# Neurons, Muscles, and Venom: Elucidating a Neural-to-Secretory Pathway in Cephalopod Predation

**DOI:** 10.1101/2025.06.15.659772

**Authors:** Kim N. Kirchhoff, José Ramón Pardos-Blas, Amy Courtney, Belkes Stambouli, Andrew L. Sugarman, Daniel J. Vanselow, Melvin Williams, Christian Carrasco, Mariam Gelashvilli, Cecilia Cuddy, Praveena Naidu, William R. Schafer, Keith C. Cheng, Eve Seuntjens, Mandë Holford

**Affiliations:** Department of Organismic and Evolutionary Biology, Harvard University, Cambridge, MA, USA; Department of Chemistry, Hunter College, CUNY, NY, USA; Departamento de Biodiversidad y Conservación, Real Jardin Botanico, CSIC, Madrid, Spain; MRC Laboratory of Molecular Biology, Cambridge, United Kingdom; Department of Pathology, Pennsylvania State University College of Medicine, Hershey, PA, USA; Laboratory of Molecular Biology, The Rockefeller University, NYC, NY, USA; Programs in Biology, Biochemistry, and Chemistry at CUNY Graduate Center, NYC, NY, USA; Institute for Computational and Data Sciences, Pennsylvania State University, University Park, PA, USA; Department of Biology, KU Leuven, Leuven, Belgium; Department of Invertebrate Zoology, The American Museum of Natural History, NYC, NY, USA

**Keywords:** Cephalopods, Venom gland, Neuronal control, Secretion

## Abstract

Venom plays a central role in the predatory ecology of coleoid cephalopods (octopuses, squids, and cuttlefish), yet the mechanisms governing venom release from the posterior salivary gland (PSG) are unknown. Using a multimodal approach combining X-ray micro-histotomography, histological stainings, *in situ* hybridization, comparative phylogenetics, and *ex vivo* imaging across multiple coleoid species, we characterize the structural and neuronal regulatory organization of the PSG. We verified that the gland comprises two distinct tubular systems: secretory tubules specialized for venom production and smooth–striated tubules positioned to facilitate venom transport toward the beak for injection into its prey. Molecular localization of filamentous and α-actin confirms a circular smooth muscle layer surrounding the tubules. Mapping of six neuronal markers, including neurofilament (NF-H), synapsin, and muscle-type nicotinic acetylcholine receptors, reveals dense and stereotyped neural innervation closely associated with the muscular compartments. Comparative phylogenetic analyses of cys-loop ligand-gated ion channel sequences indicate a predominancy of excitatory acetylcholine- and dopamine-gated receptors in coleoid venom glands, implicating potential molecular agents involved in neural control of venom release. Consistent with neural regulation, *ex vivo* stimulation of the PSG elicits calcium signaling throughout the gland. Together, our results reveal a conserved venom gland structure among octopuses, squids, and cuttlefish, with a spatially distinct neuromuscular tissue organization indicating venom production and release sites modulated by a network of neuronal agents. This work provides a mechanistic framework into venom gland organization and molecular regulation of venom release in one of the oldest venomous lineages.

## Supplementary material for "Neurons, Muscles, and Venom: Elucidating a Neural-to-Secretory Pathway in Cephalopod Predation": LGC Alignment (part 1 of 14)

```
>HelroG76547_H_robusta/1-312
------------------------------------------------------------
------------------------------------------------------------
------------------------------------------------------------
------------------------------------------------------------
------------------------------------------------------------
------------------------------------------------------------
------------------------------------------------------------
------------------------------------------------------------
------------------------------------------------------------
------------------------------------------------------------
------------------------------------------------------------
------------------------------------------------------------
------------------------------------------------------------
------------------------------------------------------------
------------------------------------------------------------
------------------------------------------------------------
------------------------------------------------------------
------------------------------------------------------------
------------------------------------------------------------
------------------------------------------------------------
------------------------------------------------------------
------------------------------------------------------------
------------------------------------------------------------
------------------------------------------------------------
--S-CDSQE---------------------------------------------------
------------------------------------------------------------
------------------------------------------------------------
-----------------------------------------------------R-K----
---------------------------LI-------------------------------
----ES----------L--------------F--------------------KD------
---------Y---------------D----YQ-------------------V--------
------R-----------P-----------------------------------------
------------------------------------------------------------
----VR--------------------------------N---------------------
-----------------------N----------G-------------------T---P-
------------------------------------------------------------
-----ID--------------V---------------E-V-------------DYWF-I-
------SLL---------------------------------------------------
----------------D---------------------------I---------------
-------------------------QE--------KS---------------QSM-----
--------------SAF--------------GWMQ-------------------------
------------------------------------------------------------
----M-----------------------------------V-----WRDEFI--------
------------VW------------------------N---------------------
------MT--Q--------------YN---------------------------------
-------L----------------------------------------------------
-----TY-VV----VN--A---------------------K-------------------
-------------DIWYPDLII--------------RN----------------------
------------S--------------------------------A--------------
---------------DS-VYGDI-------------------------------------
--------------------FDNNKYRV-PIY-S-D----------G-----S-------
-----VYFY-T-AGQT-------------KTF-CL-LN----------TF----------
-----------------YF------PF---D--N------Q-----TC----------F-
------------------------------------------------------------
------------------------------------------------------------
------------------------------------------------------------
------------------------------------------------------------
------------------------------------------------------------
------------------------------------------------------------
-------------------------------------------FQVD-S-----------
---------------W--------------------------------------------
------------------------------------------------------------
------------------------------------------------------------
------------------------------------------------------------
--------------------------TY------TN------------T----------Q
-------------V-------TL-------------------------------------
--------------------------------------------------------NTT-
--------DGI-KMNLY-----N--------N---------N-----G-Q--------W-
--I-----------------------------------------Y-------------EG
------------------------------------------------------------
----------N-------SF----------KV------------CH--ESFNGDV-----
------------------------------------------------------------
------------------------------------------------------------
--------------YD--------------------------------------------
-----------------------------N------------------------------
---------------I-----------KFF----------------------FF------
IKR-------KPLYYLTNL--II-PC------C---------------------------
----------------LMSVIVL-----F-VFLLP-A--------S-A--------D---
--EK----V-SL-------------------------------S----------------
-IT-----V-L-----L----------------------------SF-------------
------------------------------------------------------------
------------------------------------------------------------
--------------------------------------------SVF-Q--------LLV
-AGN---MP-------ETS-------------------E-YV-P------L---------
-------------I--------------------------------T-------------
-------M--Y---I---TFVMIL-SSMSLF----CT-I--------I-V---------L
M---------I------H-------------HH-----------------------DTQT
------------------------------------------------P-PPK-------
------------------W--------------LQ-------------------------
------------------------------------------------------------
------------------------------------------------------------
------------------------------------------------------------
------------------------------------------------------------
------------------------------------------------------------
------------------------------------------------------------
------------------------------------------------------------
------------------------------------------------------------
------------------------------------------------------------
------------------------------------------------------------
------------------------------------------------------------
------------------------------------------------------------
------------------------------------------------------------
------------------------------------------------------------
------------------------------------------------------------
------------------------------------------------------------
------------------------------------------------------------
------------------------------------------------------------
------------------------------------------------------------
------------------------------------------------------------
------------------------------------------------------------
------------------------------------------------------------
------------------------------------------------------------
------------------------------------------------------------
------------------------------------------------------------
------------------------------------------------------------
------------------------------------------------------------
------------------------------------------------------------
------------------------------------------------------------
------------------------------------------------------------
------------------------------------------------------------
------------------------------------------------------------
------------------------------------------------------------
------------------------------------------------------------
------------------------------------------------------------
------------------------------------------------------------
------------------------------------------------------------
------------------------------------------------------------
------------------------------------------------------------
------------------------------------------------------------
------------------------------------------------------------
------------------------------------------------------------
------------------------------------------------------------
------------------------------------------------------------
------------------------------------------------------------
------------------------------------------------------------
------------------------------------------------------------
------------------------------------------------------------
------------------------------------------------------------
------------------------------------------------------------
------------------------------------------------------------
------------------------------------------------------------
------------------------------------------------------------
------------------------------------------------------------
------------------------------------------------------------
------------------------------------------------------------
------------------------------------------------------------
------------------------------------------------------------
------------------------------------------------------------
------------------------------------------------------------
------------------------------------------------------------
----------------------
>LOC115215706_O_sinensis/1-404
------------------------------------------------------------
------------------------------------------------------------
------------------------------------------------------------
------------------------------------------------------------
------------------------------------------------------------
------------------------------------------------------------
------------------------------------------------------------
------------------------------------------------------------
------------------------------------------------------------
------------------------------------------------------------
------------------------------------------------------------
------------------------------------------------------------
---------MSFI-----------------------------------------------
---------------------------QSCP-----------------------------
--------GCLM------------------------------------------------
------------------------------------------------------------
------------------------------------------------------------
------------------------------------------------------------
------------------------------------------------------------
------------------------------------------------------------
------------------------------------------------------------
------------------------------------------------------------
------------------------------------------------------------
------------------------------------------------------------
-------SMPSV------------------------------------------------
------------------------------------------------------------
------------------------------------------------------------
------------------------------------------------------------
------------------------------------------------------------
------------------------------------------------------------
-----------------------------DKSD--------------SL-----------
------------------------------------------------------------
--KGT-------------------------------------------------------
---LVR------------------------------------------------------
------------------------------------------------------------
------------------------------------------------------------
---------------------V---------------Q-IVV-----------QF-A---
------KVG---------------------------------------------------
----------------E---------------------------I---------------
-------------------------DT-------LKE-----------------------
------------QYSAD--------------VIVK-------------------------
-----------------------------G------------------------------
----------------------------------------K-----WREPAL--------
--------------------------------------D---------------------
-----GQT--HTLGG------KTGEEH---------------------------------
-LCTREAL----------------------------------------------------
-----EG-------ID----------------I-------K-------------------
-------------KYWSPKLYI--------------EN----------------------
---------------------------------------------T--------------
---------LGD-PKEN---------------IRH-------------------------
-----------------------------RVNFN-DK---------G-----E-------
---AYIVEKRVIKGTF-------------MEN----LE----------LN----------
-----------------DF------PF---D-V-------Q-----DL----------T-
------------------------------------------------------------
------------------------------------------------------------
------------------------------------------------------------
------------------------------------------------------------
------------------------------------------------------------
------------------------------------------------------------
-------------------------------------------VTVA-S-----------
------------------------------------------------------------
------------------------------------------------------------
------------------------------------------------------------
------------------------------------------------------------
--------------------------EL------PS------------Y----------E
-------------V-------EL----------------------------IE-------
-DIDEH------------------------------------HV----------------
--------VNRQS----------------FVD---------EQ------E--------W-
--H-----------------------------------------L---------------
--------------------------------------Y---------------------
----------MH------TETE-------KK-------------ELAID--------QA-
------------------------------------------------------------
------------------DAT----------------------------------V----
------------------------------------------------------------
----------------------------------------------R-------------
R-----------S-AL-----------SVK----------------------CR------
AAR-------RPGYFVWNI-FMVT--------F---------------------------
----------------LICSLAF-----T-TFSVD-K--------K-YPQ----------
--NR----L-QL-------------------------------S----------------
-FT-----L-V-----L----------------------------TA-------------
------------------------------------------------------------
------------------------------------------------------------
--------------------------------------------VAF---------KSVV
-NQS---LP-------RISYL-------------------TY--------MD--------
------------------------------------------------------------
-------K--Y---L---LISMVM-LSTVCAWH---G-L--------VTL----------
----------L--------------------DH---------------------------
------------------------------------------------------------
------------------------------------------------------------
------------------------------------------------------------
------------------------------------------------------------
------------------------------------------------------------
------------------------------------------------------------
------------------------------------------------------------
------------------------------------------------------------
------------------------------------------------------------
------------------------------------------------------------
------------------------------------------------------------
------------------------------------------------------------
------------------------------------------------------------
------------------------------------------------------------
------------------------------------------------------------
------------------------------------------------------------
------------------------------------------------------------
------------------------------------------------------------
------------------------------------------------------------
------------------------------------------------------------
------------------------------------------------------------
------------------------------------------------------------
------------------------------------------------------------
------------------------------------------------------------
------------------------------------------------------------
------------------------------------------------------------
------------------------------------------------------------
------------------------------------------------------------
------------------------------------------------------------
------------------------------------------------------------
------------------------------------------------------------
------------------------------------------------------------
------------------------------------------------------------
------------------------------------------------------------
------------------------------------------------------------
------------------------------------------------------------
------------------------------------------------------------
------------------------DKE---------------------------------
-----------------------------------------------------N------
---------------AD-------------------------------------------
------------------------------------------------------------
------------------------------------------------------------
------------------------------------------------------------
------------------------------------------------------------
------------------------------------------------------------
-------------------------------------RVE--------------------
---------III----------L----------------SVLS-----------------
------------------------------------------------------------
--I-------VYISYN------VG------F-----------------------------
------------------------------------------------------------
-----------------------V------------------------I-----------
----------------II-----------------H--MYPCHKR---------------
------------------------------------------------------------
------------------------------------------------------------
------------------------------------------------------------
------------------------------------------------------------
----------RTMQQKDK------------------------------------------
----------EY-----------------------------------------------K
LLQLNWIAYTKC------------------------------------------------
------------------------------------------------------------
-------KKTGSVGSQLFSGREEREG----------------------------------
------------------------------------------------------------
-------------------------------------------LLMNINNKY--------
----------------------
>tr|K1QX27|K1QX27_CRAGI/8-319 Cys-loop ligand-gated ionic channel OS=Crassostrea gigas (Pacific oyster) (Crassostrea angulata).
------------------------------------------------------------
------------------------------------------------------------
------------------------------------------------------------
------------------------------------------------------------
------------------------------------------------------------
------------------------------------------------------------
------------------------------------------------------------
------------------------------------------------------------
------------------------------------------------------------
------------------------------------------------------------
------------------------------------------------------------
------------------------------------------------------------
------------------------------------------------------------
------------------------------------------------------------
------------------------------------------------------------
------------------------------------------------------------
------------------------------------------------------------
------------------------------------------------------------
------------------------------------------------------------
------------------------------------------------------------
------------------------------------------------------------
------------------------------------------------------------
------------------------------------------------------------
------------------------------------------------------------
------------------------------------------------------------
------------------------------------------------------------
------------------------------------------------------------
------------------------------------------------------------
------------------------------------------------------------
------------------------------------------------------------
------------------------------------------------------------
------------------------------------------------------------
------------------------------------------------------------
----VK------------------------------------------------------
------------------------------------------------------------
------------------------------------------------------------
---------------------V---------------Q-ICV-----------QF-F---
------KVG---------------------------------------------------
----------------E---------------------------I---------------
-------------------------DT-------LKE-----------------------
------------QFTAD--------------VVVK-------------------------
-----------------------------A------------------------------
----------------------------------------K-----WREPTL--------
--------------------------------------D---------------------
-----GQN--KT------------------------------------------------
-ASILAFS----------------------------------------------------
-----ES-------IE----------------F-------N-------------------
-------------KFWNPKLYI--------------EN----------------------
---------------------------------------------S--------------
---------LGD-PKEQ---------------IRY-------------------------
-----------------------------RLLYN-DK---------G-----E-------
---AFITEKRVIKGTF-------------MEN----LE----------LD----------
-----------------DF------PF---D-V-------Q-----DL----------T-
------------------------------------------------------------
------------------------------------------------------------
------------------------------------------------------------
------------------------------------------------------------
------------------------------------------------------------
------------------------------------------------------------
-------------------------------------------ITVA-S-----------
------------------------------------------------------------
------------------------------------------------------------
------------------------------------------------------------
------------------------------------------------------------
--------------------------EL------PS------------Y----------E
-------------V-------EL----------------------------IE-------
-DLDDH------------------------------------HV----------------
--------VNKQS----------------FVD---------EQ------E--------W-
--H-----------------------------------------L---------------
--------------------------------------Y---------------------
----------MH------TECS-------RR-------------DLVID--------QA-
------------------------------------------------------------
------------------DNS----------------------------------V----
------------------------------------------------------------
----------------------------------------------R-------------
R-----------S-AL-----------SVK----------------------CR------
AAR-------RPGYFVWNI-FLVT--------F---------------------------
----------------LICTLAF-----A-TFSVE-K--------K-LPQ----------
--NR----L-QL-------------------------------S----------------
-FT-----L-V-----L----------------------------TA-------------
------------------------------------------------------------
------------------------------------------------------------
--------------------------------------------VAF---------KSVV
-NSS---LP-------RISYL-------------------TY--------MD--------
------------------------------------------------------------
-------K--Y---L---LAAMIM-LSAVCVWH---A-L--------VTV----------
----------V--------------------K----------------------------
------------------------------------------------------------
------------------------------------------------------------
------------------------------------------------------------
------------------------------------------------------------
------------------------------------------------------------
------------------------------------------------------------
------------------------------------------------------------
------------------------------------------------------------
------------------------------------------------------------
------------------------------------------------------------
------------------------------------------------------------
------------------------------------------------------------
------------------------------------------------------------
------------------------------------------------------------
------------------------------------------------------------
------------------------------------------------------------
------------------------------------------------------------
------------------------------------------------------------
------------------------------------------------------------
------------------------------------------------------------
------------------------------------------------------------
------------------------------------------------------------
------------------------------------------------------------
------------------------------------------------------------
------------------------------------------------------------
------------------------------------------------------------
------------------------------------------------------------
------------------------------------------------------------
------------------------------------------------------------
------------------------------------------------------------
------------------------------------------------------------
------------------------------------------------------------
------------------------------------------------------------
------------------------------------------------------------
------------------------------------------------------------
------------------------------------------------------------
------------------------------------------------------------
-------------------------ET---------------------------------
-----------------------------------------------------I------
---------------AD-------------------------------------------
------------------------------------------------------------
------------------------------------------------------------
------------------------------------------------------------
------------------------------------------------------------
------------------------------------------------------------
-------------------------------------KAE--------------------
---------TIV----------L----------------ISLG-----------------
------------------------------------------------------------
--I-------IYVIYN------VG------F-----------------------------
------------------------------------------------------------
-----------------------L------------------------I-----------
----------------II-----------------Y--LYVR------------------
------------------------------------------------------------
------------------------------------------------------------
------------------------------------------------------------
------------------------------------------------------------
------------------------------------------------------------
------------------------------------------------------------
------------------------------------------------------------
------------------------------------------------------------
------------------------------------------------------------
------------------------------------------------------------
------------------------------------------------------------
----------------------
>HelroG86631_H_robusta/1-321
------------------------------------------------------------
------------------------------------------------------------
------------------------------------------------------------
------------------------------------------------------------
------------------------------------------------------------
------------------------------------------------------------
------------------------------------------------------------
------------------------------------------------------------
------------------------------------------------------------
------------------------------------------------------------
------------------------------------------------------------
------------------------------------------------------------
------------------------------------------------------------
------------------------------------------------------------
------------------------------------------------------------
------------------------------------------------------------
------------------------------------------------------------
------------------------------------------------------------
------------------------------------------------------------
------------------------------------------------------------
------------------------------------------------------------
------------------------------------------------------------
------------------------------------------------------------
------------------------------------------------------------
------------------------------------------------------------
------------------------------------------------------------
------------------------------------------------------------
------------------------------------------------------------
------------------------------------------------------------
----------------L--------------F--------------------HD------
---------Y---------------H----PM-------------------V--------
------R-----------P-----------------------------------------
------------------------------------------------------------
----VR--------------------------------D---------------------
-----------------------M----------R-------------------A---P-
------------------------------------------------------------
-----VN--------------V---------------T-I-------------DYEL-Y-
------CV----------------------------------------------------
------------------------------------------------------------
---------------------------------------------------------AS-
------------IVSLG------------PSVFTL-------------------------
-----------------------------YA-----------------------------
----FHRN--------------------------------R-----WIDEYL--------
------------KW------------------------N---------------------
------ES--E--------------HG---------------------------------
------NI----------------------------------------------------
-----KS-IV----TR--A---------------------S-------------------
-------------QIWTPDITV--------------RN----------------------
---------GLLD--------------------------------MNE------------
---------------DS---------------------------------ST--------
-------------------------QEV-SVT-S-Q----------G--EV-N-------
-----MNIF-R-VMT---------------TF-CD-LD----------LK----------
-----------------YF------PF---D--K------Q-----TC------------
------------------------------------------------------------
------------------------------------------------------------
------------------------------------------------------------
------------------------------------------------------------
------------------------------------------------------------
------------------------------------------------------------
----------------------------------Y--------ISAN-I-----------
---------------W--------------------------------------------
------------------------------------------------------------
------------------------------------------------------------
------------------------------------------------------------
--------------------------SY----TTDQVSRTTHTHTHTHT----------R
-------------T-------HA-----------------------------H-------
-T----------------------------------------------------------
--H---------T--------HTH-----TQT---------H-----T-HT-------Y-
------------------------------------------------------------
------------------------------------------------------------
------------------THS-----------------------NT-HTQEI-----A--
------------------------------------------------------------
--------------------P---------------------------------------
------------------------------------------------------------
-----------------------------S----------------SG------------
FIT---------L-IV-----------NFK----------------------IH------
LAR-------NPQFYLTYF--LF-SC------V---------------------------
----------------VSASVST-----F-VFLMP-S--------D-S--------Q---
--QM----V-DF-------------------------------G----------------
-VT-----I-M-----L----------------------------SF-------------
------------------------------------------------------------
------------------------------------------------------------
--------------------------------------------NFF-LNSMYFI-----
-------LP-------QTG-------------------D-YI-PC-----L---------
-----------------------------------------------------------T
-------M--Y---V---IFVMFV--------------S--------F------------
----------F------F-------------L----------------------------
------------------------------------------------------------
--------------------------------------------FF------------TI
------------TNL---------------------------------------------
---------------------------------------M--------------------
----------LYYHQ---------------------------------------------
------------------------------------------------------------
------------------------------------------------------------
------------------------------------------------------------
------------------------------------------------------------
------------------------------------------------------------
------------------------------------------------------------
------------------------------------------------------------
------------------------------------------------------------
------------------------------------------------------------
------------------------------------------------------------
------------------------------------------------------------
------------------------------------------------------------
------------------------------------------------------------
------------------------------------------------------------
------------------------------------------------------------
------------------------------------------------------------
------------------------------------------------------------
------------------------------------------------------------
------------------------------------------------------------
------------------------------------------------------------
------------------------------------------------------------
------------------------------------------------------------
------------------------------------------------------------
------------------------------------------------------------
------------------------------------------------------------
------------------------------------------------------------
------------------------------------------------------------
------------------------------------------------------------
-------------------------------------------------E----------
------------------------------------------------------------
----------------DDPPP---------------------------------------
------------------------------------------------------------
------------------------S-----------------------------------
------------------------------------------------------------
------------------------------------------------------------
-------------------------------------------------------W----
----------------------------------LQHI----------------------
------------------------------------------------------------
------------------------------------------------------------
------------------------------------------------------------
-------------------------------------VLD--------------------
---------K--------------------------------------------------
------------------------------------------------------------
-----------LAWF---------------------------------------------
------------------------------------------------------------
-----------------------I------------------------------------
------------------------------------------------------------
------------------------------------------------------------
------------------------------------------------------------
------------------------------------------------------------
------------------------------------------------------------
------------------------------------------------------------
------------------------------------------------------------
------------------------------------------------------------
------------------------------------------------------------
------------------------------------------------------------
------------------------------------------------------------
------------------------------------------------------------
----------------------
>tr|K1PH74|K1PH74_CRAGI/1-323 Gamma-aminobutyric acid receptor subunit gamma-2 OS=Crassostrea gigas (Pacific oyster) (Crassostrea angulata).
------------------------------------------------------------
------------------------------------------------------------
------------------------------------------------------------
------------------------------------------------------------
------------------------------------------------------------
------------------------------------------------------------
------------------------------------------------------------
------------------------------------------------------------
------------------------------------------------------------
------------------------------------------------------------
------------------------------------------------------------
------------------------------------------------------------
------------------------------------------------------------
------------------------------------------------------------
---------M--------------------------------------------------
------------------------------------------------------------
------------------------------------------------------------
------------------------------------------------------------
------------------------------------------------------------
------------------------------------------------------------
------------------------------------------------------------
------------------------------------------------------------
------------------------------------------------------------
------------------------------------------------------------
------------------------------------------------------------
------------------------------------------------------------
------------------------------------------------------------
-----------------------------------------------------T-D----
------------------------------------------------------------
----QDK---------K-----------------------------------ITP-----
------------------------------------------------------------
------------------------------------------------------------
------------------------------------------------------------
------------------------------------------------------------
-----------------------KH---------T-------------------------
------------------------------------------------------------
---------------------V---------------Q-TRV-----------VF-L---
------KLS---------------------------------------------------
----------------D---------------------------I---------------
-------------------------DT-------VKE-----------------------
------------QFAAD--------------VFIE-------------------------
-----------------------------S------------------------------
----------------------------------------R-----WREKSL--------
--------------------------------------D---------------------
-----HGK--EN----------D-------------------------------------
------------------------------------------------------------
------N-------MD----------------F-------S-------------------
-------------KYWHPKLIV--------------QN----------------------
---------------------------------------------V--------------
---------IST-SKDN---------------VWK-------------------------
-----------------------------KLEFG-KN---------G-----E-------
---AFIVEKRRIKGIF-------------TEN----LE----------LQ----------
-----------------DF------PF---D-L-------Q-----DL----------S-
------------------------------------------------------------
------------------------------------------------------------
------------------------------------------------------------
------------------------------------------------------------
------------------------------------------------------------
------------------------------------------------------------
-------------------------------------------IVLT-S-----------
------------------------------------------------------------
------------------------------------------------------------
------------------------------------------------------------
------------------------------------------------------------
--------------------------EH------PV------------E----------E
-------------L-------EI----------------------------IE-------
-DDEHL------------------------------------SS----------------
--------IIVSC----------------FVD---------EQ------E--------W-
--E-----------------------------------------L---------------
--------------------------------------R---------------------
----------EF------VESE-------IR-------------KVSKE--------FT-
------------------------------------------------------------
------------------GSK-----------------N--------------VVY----
------------------------------------------------------------
------------------------------------------------------------
------------P-FL-----------VFK----------------------TL------
AMR-------RAGFFVWNI-ILIM--------T---------------------------
----------------IISSLSF-----A-TFAVN-R--------N-LPQ----------
--NR----L-QL-------------------------------A----------------
-FT-----L-T-----L----------------------------TG-------------
------------------------------------------------------------
------------------------------------------------------------
--------------------------------------------VTF---------RFVT
-NQQ---LP-------KISYL-------------------TR--------LD--------
------------------------------------------------------------
-------K--Y---I---LYCMVF-NYLVTTWH---A-I--------VTL----------
----------I--------------------S----------------------------
------------------------------------------------------------
------------------------------------------------------------
------------------------------------------------------------
------------------------------------------------------------
------------------------------------------------------------
------------------------------------------------------------
------------------------------------------------------------
------------------------------------------------------------
------------------------------------------------------------
------------------------------------------------------------
------------------------------------------------------------
------------------------------------------------------------
------------------------------------------------------------
------------------------------------------------------------
------------------------------------------------------------
------------------------------------------------------------
------------------------------------------------------------
------------------------------------------------------------
------------------------------------------------------------
------------------------------------------------------------
------------------------------------------------------------
------------------------------------------------------------
------------------------------------------------------------
------------------------------------------------------------
------------------------------------------------------------
------------------------------------------------------------
------------------------------------------------------------
------------------------------------------------------------
------------------------------------------------------------
------------------------------------------------------------
------------------------------------------------------------
------------------------------------------------------------
------------------------------------------------------------
------------------------------------------------------------
------------------------------------------------------------
------------------------------------------------------------
------------------------------------------------------------
------------------------DDD---------------------------------
-----------------------------------------------------A------
---------------QA-------------------------------------------
------------------------------------------------------------
------------------------------------------------------------
------------------------------------------------------------
------------------------------------------------------------
------------------------------------------------------------
-------------------------------------DYD--------------------
---------LYF----------F----------------IGFA-----------------
------------------------------------------------------------
--V-------FYALFH------IF------F-----------------------------
------------------------------------------------------------
-----------------------Y------------------------A-----------
----------------IS-----------------L------------------------
------------------------------------------------------------
------------------------------------------------------------
------------------------------------------------------------
------------------------------------------------------------
--------------KTKT------------------------------------------
----------VYVRM---------------------------------------------
------------------------------------------------------------
------------------------------------------------------------
------------------------------------------------------------
------------------------------------------------------------
------------------------------------------------------------
----------------------
>tr|C3YBP6|C3YBP6_BRAFL/1-328 Putative uncharacterized protein OS=Branchiostoma floridae (Florida lancelet) (Amphioxus).
------------------------------------------------------------
------------------------------------------------------------
------------------------------------------------------------
------------------------------------------------------------
------------------------------------------------------------
------------------------------------------------------------
------------------------------------------------------------
------------------------------------------------------------
------------------------------------------------------------
------------------------------------------------------------
------------------------------------------------------------
------------------------------------------------------------
------------------------------------------------------------
------------------------------------------------------------
------------------------------------------------------------
------------------------------------------------------------
------------------------------------------------------------
------------------------------------------------------------
------------------------------------------------------------
------------------------------------------------------------
------------------------------------------------------------
------------------------------------------------------------
------------------------------------------------------------
------------------------------------------------------------
------------------------------------------------------------
------------------------------------------------------------
------------------------------------------------------------
------------------------------------------------------------
------------------------------------------------------------
------------------------------------------------------------
------------------------------------------------------------
------------------------------------------------------------
------------------------------------------------------------
----MQRVKTNDSVE---------------------------------------------
----------------------------------G-------------------K---K-
------------------------------------------------------------
-----SR--------------L---------------T-LNS-----------QTGK---
------QVG---------------------------------------------------
----------------Q---------------------------I---------------
-------------------------DT-------LKE-----------------------
------------EFTCD--------------AVVE-------------------------
-----------------------------A------------------------------
----------------------------------------F-----WEEPQL--------
--------------------------------------N---------------------
-----GAT---A------------------------------------------------
------------------------------------------------------------
-----ED-------IH----------------W-------D-------------------
-------------DQWDPRIVF--------------FN----------------------
---------------------------------------------A--------------
---------VSI-DRLE---------------KQR-------------------------
-----------------------------VFFKG-SSGQ---------------------
---PWVRLTMHIKGTF-------------KVA----MQ----------LF----------
-----------------NF------PF---D-H-------Q-----EL----------K-
------------------------------------------------------------
------------------------------------------------------------
------------------------------------------------------------
------------------------------------------------------------
------------------------------------------------------------
------------------------------------------------------------
-------------------------------------------IELM-S-----------
------------------------------------------------------------
------------------------------------------------------------
------------------------------------------------------------
------------------------------------------------------------
--------------------------DW------SD------------K----------H
-------------M-------IL----------------------------CP-------
-YLDEK------------------------------------DA----------------
--------ISTST----------------FTG---------GD------E--------W-
--Y-----------------------------------------L---------------
--------------------------------------H---------------------
----------AH------MMTC--------Q-------------GKTET--------EI-
------------------------------------------------------------
------------------TGP-----------------D----------------T----
------------------------------------------------------------
----------------------------------------------I-------------
F-----------P-TY-----------DVI----------------------IN------
VTR-------RWTYYFWNI-FVIM--------F---------------------------
----------------LILLLTF-----S-SFALD-T--------G-ALE----------
--SR----L-DV-------------------------------T----------------
-LT-----L-L-----L----------------------------TS-------------
------------------------------------------------------------
------------------------------------------------------------
--------------------------------------------VAF---------KLVL
-AQR---LP-------TISYL-------------------TL--------LD--------
------------------------------------------------------------
-------I--Y---I---LAVLTV-QGLIVILH---T-T--------MSV----------
----------I--------------------TNKNV------------------------
------------------------------------------------------------
------------------------------------------------------------
------------------------------------------------------------
------------------------------------------------------------
------------------------------------------------------------
------------------------------------------------------------
------------------------------------------------------------
------------------------------------------------------------
------------------------------------------------------------
------------------------------------------------------------
------------------------------------------------------------
------------------------------------------------------------
------------------------------------------------------------
------------------------------------------------------------
------------------------------------------------------------
------------------------------------------------------------
------------------------------------------------------------
------------------------------------------------------------
------------------------------------------------------------
------------------------------------------------------------
------------------------------------------------------------
------------------------------------------------------------
------------------------------------------------------------
------------------------------------------------------------
------------------------------------------------------------
------------------------------------------------------------
------------------------------------------------------------
------------------------------------------------------------
------------------------------------------------------------
------------------------------------------------------------
------------------------------------------------------------
------------------------------------------------------------
------------------------------------------------------------
------------------------------------------------------------
------------------------------------------------------------
------------------------------------------------------------
------------------------------------------------------------
------------------------------------------------------------
------------------------------------------------------------
---------------AS-------------------------------------------
------------------------------------------------------------
------------------------------------------------------------
------------------------------------------------------------
------------------------------------------------------------
------------------------------------------------------------
-------------------------------------LFN--------------------
---------IVS----------S----------------VVLG-----------------
------------------------------------------------------------
--V-------MVVLCH------VA------L-----------------------------
------------------------------------------------------------
-----------------------I------------------------I-----------
----------------YI-----------------A--TVKRHPG---------------
------------------------------------------------------------
------------------------------------------------------------
------------------------------------------------------------
------------------------------------------------------------
----------EQSTA---------------------------------------------
------------------------------------------------------------
------------------------------------------------------------
------------------------------------------------------------
------------------------------------------------------------
------------------------------------------------------------
------------------------------------------------------------
----------------------
>comp408979_c0_seq4_.p1_P_dumerilli/1-329
------------------------------------------------------------
------------------------------------------------------------
------------------------------------------------------------
------------------------------------------------------------
------------------------------------------------------------
------------------------------------------------------------
------------------------------------------------------------
------------------------------------------------------------
------------------------------------------------------------
------------------------------------------------------------
------------------------------------------------------------
------------------------------------------------------------
------------------------------------------------------------
------------------------------------------------------------
------------------------------------------------------------
------------------------------------------------------------
------------------------------------------------------------
------------------------------------------------------------
------------------------------------------------------------
------------------------------------------------------------
------------------------------------------------------------
------------------------------------------------------------
------------------------------------------------------------
------------------------------------------------------------
------------------------------------------------------------
------------------------------------------------------------
------------------------------------------------------------
------------------------------------------------------------
------------------------------------------------------------
------------------------------------------------------------
------------------------------------------------------------
------------------------------------------------------------
------------------------------------------------------------
------------------------------------------------------------
-----------------------K----------E-------------------E---N-
------------------------------------------------------------
-----IN--------------V---------------S-L-------------SFQL-L-
------YIN---------------------------------------------------
----------------D---------------------------L---------------
-------------------------DV--------KT---------------GLL-----
--------------SAE--------------MWIG-------------------------
-----------------------------M------------------------------
----------------------------------------D-----WNAPDL--------
------------TW------------------------D---------------------
------ID--E--------------FA---------------------------------
------GI----------------------------------------------------
-----SD-LQ----IP--S---------------------E-------------------
-------------RVWVPDLSL--------------YN----------------------
------------G--------------------------------G--------------
---------------SD-SL-NL-------------------------------------
----------------------VK-TST-SVT-N-K----------G-----R-------
-----VTWH-A-PAQV-------------KVS-CD-LN----------MR----------
-----------------HF------PY---D--S------H-----TC----------R-
------------------------------------------------------------
------------------------------------------------------------
------------------------------------------------------------
------------------------------------------------------------
------------------------------------------------------------
------------------------------------------------------------
-------------------------------------------LIFG-S-----------
---------------W--------------------------------------------
------------------------------------------------------------
------------------------------------------------------------
------------------------------------------------------------
--------------------------VF------QA------------R----------E
-------------V----------------------------------------------
-DLHL-------RSDK--------------------------------------------
--------MHV-R----------G-----DTP---------N-----L-E--------W-
--D-----------------------------------------I-------------T-
------------------------------------------------------------
----------S-------SSL--------KR-------------HF--K------T-Y--
------------------------------------------------------------
--------------------E---C----------------------------CP-----
------------------------------------------------------------
----------------------------------------------E------E------
Y-----------V-SI-----------ELN----------------------LN------
LQR-------KGTVLAYVY--IS-PM------V---------------------------
----------------LMALLCP-----F-MFLLP-Y--------Q-D--------S---
--QR----F-TL-------------------------------G----------------
-GS-----L-L-----I----------------------------CL-------------
------------------------------------------------------------
------------------------------------------------------------
--------------------------------------------ILL-L--------VNL
-DHV---FP-------ITF-------------------S-GL-P------L---------
-------------I--------------------------------S-------------
-------I--Y---Y---MSVLVM-LALAMV----AS-A--------I-I---------L
N---------L------A-------------DK-----------------------RTEP
---------------------------------------------------P--------
-----------------AT--------------LKR--------IL-------------G
------------QGL----------------------------------G----------
-----------C---------------------------V--------------------
----------LFV-K---------------------------------------------
-----------------S------------------------------------------
------------------------------------------------------------
-------EDYANL-----------------------------------------------
------------------------------------------------------------
------------------------------------------------------------
------------------------------------------------------------
---------VEGD-----------------------------------------------
------------------------------------------------------------
------------------------------------------------------------
------------------------------------------------------------
------------------------------------------------------------
------------------------------------------------------------
------------------------------------------------------------
------------------------------------------------------------
------------------------------------------------------------
------------------------------------------------------------
------------------------------------------------------------
------------------------------------------------------------
------------------------------------------------------------
------------------------------------------------------------
------------------------------------------------------------
------------------------------------------------------------
------------------------------------------------------------
------------------------------------------------------------
------------------------------------------------------------
------------------------------------------------------------
------------------------------------------------------------
--------EED-------------------------------------------------
-------------------------------------------------K----------
------------------------------------------------------------
---------------ARKSD----------------------------------------
------------------------------------------------------------
------------------------------------------------------------
------------------------------------------------------------
---------------EI-------------------------------------------
----------------T--------------------------------------W----
-----------------------------------RYI----------------------
------------------------------------------------------------
------------------------------------------------------------
-----------------------------------------------AA-----------
-------------------------------------VL---------------------
------------------------------------------------------------
------------------------------------------------------------
------------------------------------------------------------
------------------------------------------------------------
------------------------------------------------------------
------------------------------------------------------------
------------------------------------------------------------
------------------------------------------------------------
------------------------------------------------------------
------------------------------------------------------------
------------------------------------------------------------
------------------------------------------------------------
------------------------------------------------------------
------------------------------------------------------------
------------------------------------------------------------
------------------------------------------------------------
------------------------------------------------------------
----------------------
>LOC115220602_O_sinensis/1-330
------------------------------------------------------------
------------------------------------------------------------
------------------------------------------------------------
------------------------------------------------------------
------------------------------------------------------------
------------------------------------------------------------
------------------------------------------------------------
------------------------------------------------------------
------------------------------------------------------------
------------------------------------------------------------
------------------------------------------------------------
------------------------------------------------------------
------------------------------------------------------------
------------------------------------------------------------
------------------------------------------------------------
------------------------------------------------------------
------------------------------------------------------------
------------------------------------------------------------
------------------------------------------------------------
------------------------------------------------------------
------------------------------------------------------------
------------------------------------------------------------
------------------------------------------------------------
------------------------------------------------------------
------------------------------------------------------------
------------------------------------------------------------
------------------------------------------------------------
------------------------------------------------------------
------------------------------------------------------------
------------------------------------------------------------
------------------------------------------------------------
------------------------------------------------------------
------------------------------------------------------------
----MN--------------------------------D---------------------
-----------------------N----------F-------------------G---N-
------------------------------------------------------------
-----LK--------------I---------------N-V-------------SLDI-R-
------EII---------------------------------------------------
----------------E---------------------------L---------------
-------------------------DI--------SK---------------GVL-----
--------------TSN--------------LVFG-------------------------
------------------------------------------------------------
----A-----------------------------------K-----WYDINL--------
------------AW------------------------N---------------------
------KT--L--------------KG---------------------------------
------NI----------------------------------------------------
-----SR-VT----IK--A---------------------S-------------------
-------------AIWHPIIQI--------------CN----------------------
------------S--------------------------------V--------------
---------------TG-KSKFD-------------------------------------
----------------------EDK-KV-TVR-H-D----------G-----I-------
-----VFLY-T-EKIF-------------HTY-CK-IN----------ME----------
-----------------KY------PF---D--A------H-----MC----------H-
------------------------------------------------------------
------------------------------------------------------------
------------------------------------------------------------
------------------------------------------------------------
------------------------------------------------------------
------------------------------------------------------------
-------------------------------------------LEIC-M-----------
---------------E--------------------------------------------
------------------------------------------------------------
------------------------------------------------------------
------------------------------------------------------------
--------------------------EK------TR------------S----------E
-------------A-------VI-----------------------------S-------
-SC---------------------------------------------------------
------------TYDLG-----PQ------NE---------F-----H-E--------W-
--E-----------------------------------------F-------------LF
------------------------------------------------------------
----------S-------NS-----------T------------E---------------
------------------------------------------------------------
------------------------------------------------------------
------------------------------------------------------------
------------------------------------------------------------
S-----------K-FT-----------ATAV---------------------IR------
AKR-------KITLVTVTK--VI-PV------I---------------------------
----------------MLTILIL-----A-VYLLP-A--------E-S--------G---
--EK----V-SY-------------------------------A----------------
-VT-----L-F-----L----------------------------SN-------------
------------------------------------------------------------
------------------------------------------------------------
--------------------------------------------IVL-L--------SEA
-SQL---MS-------NNS-------------------R-TF-S------I---------
-------------Y--------------------------------L-------------
-------V--Y---L---LFLTTI-SGFSCF----AS-I--------I------------
----------------------------------------------------------ST
------------------------------------------------N-K---------
------------------------------------------------------------
------------------------------------------------------------
------------------------------------------------------------
------------------------------------------------------------
-------------VKITK------------------------------------------
------------------------------------------------------------
------------------------------------------------------------
------------------------------------------------------------
------------------------------------------------------------
------------------------------------------------------------
----------ISPE----------------------------------------------
------------------------------------------------------------
------------------------------------------------------------
------------------------------------------------------------
------------------------------------------------------------
---------------------------------------------------PSTSQRKTC
IRESPD------------------------------------------------------
------------------------------------------------------------
------------------------------------------------------------
------------------------------------------------------------
------------------------------------------------------------
------------------------------------------------------------
------------------------------------------------------------
------------------------------------EENTQ-GKF-ADVF----------
------------------------------------------------------------
------------------------------------------------------------
------------------------------------------------------------
------------------------------------------------------------
------------------------------------------------------------
------------------------------------------------------------
------------------------------------------------------------
------------------------------------------------------------
------------------------------------------------------------
------------------------------------------------------------
------------------------------------------------------------
------------------------------------------------------------
------------------------------------------------------------
------------------------------------------------------------
----------------K-------------------------------------------
----------------R--------------------------------------M----
-----------------------------------IRG----------------------
------------------------------------------------------------
------------------------------------------------------------
-----------------------------------------------GK-----------
-------------------------------------KY---------------------
----------------------I------------------F------------------
------------------------------------------------------------
-----------FSVT-----I-MS------L-----------------------------
------------------------------------------------------------
-----------------------L--L-------------------I-I-----------
-----------------I--------------FGLL--M---------------------
------------------------------------------------------------
------------------------------------------------------------
------------------------------------------------------------
------------------------------------------------------------
------------------------------------------------------------
------------------------------------------------------------
------------------------------------------------------------
------------------------------------------------------------
------------------------------------------------------------
------------------------------------------------------------
------------------------------------------------------------
----------------------
>LotgiG121097_L_gigantea/1-332
------------------------------------------------------------
------------------------------------------------------------
------------------------------------------------------------
------------------------------------------------------------
------------------------------------------------------------
------------------------------------------------------------
------------------------------------------------------------
------------------------------------------------------------
------------------------------------------------------------
------------------------------------------------------------
------------------------------------------------------------
------------------------------------------------------------
------------------------------------------------------------
------------------------------------------------------------
-----------MITDV--------------------------------------------
------------------------------------------------------------
------------------------------------------------------------
------------------------------------------------------------
------------------------------------------------------------
------------------------------------------------------------
------------------------------------------------------------
------------------------------------------------------------
------------------------------------------------------------
---------------------------------------------------------YGF
NGC-C-------------------------------------------------------
------------------------------------------------------------
------------------------------------------------------------
------------------------------------------------------------
------------------------------------------------------------
------------------------------------------------------------
---------------------------------------------------D--------
------R-----------P-----------------------------------------
------------------------------------------------------------
----RH--------------------------------D---------------------
-----------------------Y----------N-------------------Q---S-
------------------------------------------------------------
-----IT--------------V---------------Q-I-------------RFGI-I-
------TIN---------------------------------------------------
----------------G---------------------------L---------------
-------------------------DE--------KL---------------QVM-----
--------------SLN--------------GYLA-------------------------
------------------------------------------------------------
----V-----------------------------------R-----WRDDFL--------
------------WW------------------------N---------------------
------VS--K--------------YG---------------------------------
------------------------------------------------------------
-----PQ-RN----IR--A---------------------D-------------------
-------------QIWTPDIMI--------------YN----------------------
------------A--------------------------------Y--------------
---------------NN-FGKVE-------------------------------------
--------------------L--SPSKV-NVY-I-N----------G-----T-------
-----VVWF-P-GGRY-------------QVI-CK-IN----------IR----------
-----------------LF------PF---D--N------Q-----TC----------S-
------------------------------------------------------------
------------------------------------------------------------
------------------------------------------------------------
------------------------------------------------------------
------------------------------------------------------------
------------------------------------------------------------
-------------------------------------------ILIG-P-----------
---------------W--------------------------------------------
------------------------------------------------------------
------------------------------------------------------------
------------------------------------------------------------
--------------------------VD------GF------------I----------R
-------------F-------DV-----------------------------I-------
--------------------------------------------------------GRR-
--------SLL-NFNFT------------------------D-----P-E--------W-
--I-----------------------------------------L---------------
------------------------------------------------------------
-------------------------------V------------KT--DYVFVD------
------------------------------------------------------------
------------------------------------------------------------
--------------YV--------------------------------------------
------------------------------------------------------------
---------------V-----------AFR----------------------FY------
LTR-------RYIFYVINI--IV-PL------V---------------------------
----------------ILSLLTN-----L-VFILP-T--------E-S--------G---
--EK----V-SL-------------------------------S----------------
-IS-----I-L-----L----------------------------SY-------------
------------------------------------------------------------
------------------------------------------------------------
--------------------------------------------IVL-M--------NLI
-STL---LP-------TNS-------------------D-QI-C------L---------
-------------L--------------------------------S-------------
-------V--Y---I---MVLIVH-SALSTI----AT-V--------L-E---------L
Q---------L------T-------------YS-----------------------KE--
------------------------------------------------------------
------------------------------------------------------------
------------------------------------------------------------
------------------------------------------------------------
------------------------------------------------------------
-------------------KCCN-------------------------------------
-----QKP----------------------------------------------------
------------------------------------------------------------
------------------------------------------------------------
------------------------------------------------------------
------------------------------------------------------------
------------------------------------------------------------
------------------------------------------------------------
------------------------------------------------------------
------------------------------------------------------------
------------------------------------------------------------
------------------------------------------------------------
------------------------------------------------------------
------------------------------------------------------------
------------------------------------------------------------
CGDT--------------------------------------------------------
------------------------------------------------------------
------------------------------------------------------------
------------------------------------------------------------
------------------------------------NGGMK-HHR-RS------------
------------------------------------------------------------
------------------------------------------------------------
------------------------------------------------------------
------------------------------------------------------------
------------------------------------------------------------
----H-------------------------------------------------------
------------------------------------------------------------
------------------------------------------------------------
------------------------------------------------------------
------------------------------------------------------------
------------------------------------------------------------
------------------------------------------------------------
------------------------------------------------------------
------------------------------------------------------------
------------------------------------------------------------
------------------------------------------------------------
------------------------------------------------------------
------------------------------------------------------------
------------------------------------------------------------
------------------------------------------------R-----------
-------------------------------------KLN--------------------
---------I------------I------------------A------------------
------------------------------------------------------------
-----------FVIS-----L-SF------T-----------------------------
------------------------------------------------------------
-----------------------I-IV-------------------N-I-----------
-----------------V--------------FYFL--VI--------------------
------------------------------------------------------------
------------------------------------------------------------
------------------------------------------------------------
------------------------------------------------------------
------------------------------------------------------------
------------------------------------------------------------
------------------------------------------------------------
------------------------------------------------------------
------------------------------------------------------------
------------------------------------------------------------
------------------------------------------------------------
----------------------
>tr|K1QYI3|K1QYI3_CRAGI/1-341 Acetylcholine receptor subunit alpha-type deg-3 OS=Crassostrea gigas (Pacific oyster) (Crassostrea angulata).
------------------------------------------------------------
------------------------------------------------------------
------------------------------------------------------------
------------------------------------------------------------
------------------------------------------------------------
------------------------------------------------------------
------------------------------------------------------------
------------------------------------------------------------
------------------------------------------------------------
------------------------------------------------------------
------------------------------------------------------------
------------------------------------------------------------
---MDTPKNQSLV-----------------------------------------------
------------------------RV----------------------------------
---------M--------------------------------------------------
------------------------------------------------------------
------------------------------------------------------------
------------------------------------------------------------
------------------------------------------------------------
------------------------------------------------------------
------------------------------------------------------------
------------------------------------------------------------
------------------------------------------------------------
------------------------------------------------------------
------------------------------------------------------------
------------------------------------------------------------
------------------------------------------------------------
-----------------------------------------------------K-K----
------------------------------------------------------------
----DNK---------V-------------------------------------------
------------------------------------------------------------
------------------------------HVK---------------------------
--------------------------------------------D---------------
----VVEA----------------------------------------------------
----------------------QRR---------E-------------------------
------------------------------------------------------------
---------------------V---------------H-LKV-----------SI-L---
------NIM---------------------------------------------------
----------------E---------------------------V---------------
-------------------------DT-------LKE-----------------------
------------SFTAD--------------VFYQ-------------------------
-----------------------------A------------------------------
----------------------------------------R-----WREPKL--------
--------------------------------------D---------------------
-----DNK--GN----------D-------------------------------------
------------------------------------------------------------
------N-------ID----------------W-------T-------------------
-------------TYWNPKVFL--------------SN----------------------
---------------------------------------------A--------------
---------IAQ-KDHA---------------TWF-------------------------
-----------------------------VLQSD-ET---------G-----E-------
---TYIVEKNRMVATF-------------TES----ME----------LA----------
-----------------LF------PF---D-I-------Q-----DL----------N-
------------------------------------------------------------
------------------------------------------------------------
------------------------------------------------------------
------------------------------------------------------------
------------------------------------------------------------
------------------------------------------------------------
-------------------------------------------IFIT-T-----------
------------------------------------------------------------
------------------------------------------------------------
------------------------------------------------------------
------------------------------------------------------------
--------------------------TL------SE------------A----------E
-------------V-------GF----------------------------HE-------
-DDREI------------------------------------SS----------------
--------VHIET----------------FAK---------KQ------E--------W-
--K-----------------------------------------I---------------
--------------------------------------Y---------------------
----------EF------VHFT-------PK-------------VFTQE--------YA-
------------------------------------------------------------
------------------NNK----------------------------------F----
------------------------------------------------------------
----------------------------------------------K-------------
K-----------P-GM-----------YVF----------------------CS------
AAR-------KPGFFMWNV-IVLM--------C---------------------------
----------------IISSLAL-----A-TFAVA-R--------S-KIE----------
--NR----L-QL-------------------------------S----------------
-IM-----L-V-----L----------------------------VT-------------
------------------------------------------------------------
------------------------------------------------------------
--------------------------------------------VTF---------KFVT
-NQV---IP-------KISYM-------------------TH--------LD--------
------------------------------------------------------------
-------R--Y---I---IGSTIF-LYLIAMWH--AG-S--------ETL----------
----------V--------------------T----------------------------
------------------------------------------------------------
------------------------------------------------------------
------------------------------------------------------------
------------------------------------------------------------
------------------------------------------------------------
------------------------------------------------------------
------------------------------------------------------------
------------------------------------------------------------
------------------------------------------------------------
------------------------------------------------------------
------------------------------------------------------------
------------------------------------------------------------
------------------------------------------------------------
------------------------------------------------------------
------------------------------------------------------------
------------------------------------------------------------
------------------------------------------------------------
------------------------------------------------------------
------------------------------------------------------------
------------------------------------------------------------
------------------------------------------------------------
------------------------------------------------------------
------------------------------------------------------------
------------------------------------------------------------
------------------------------------------------------------
------------------------------------------------------------
------------------------------------------------------------
------------------------------------------------------------
------------------------------------------------------------
------------------------------------------------------------
------------------------------------------------------------
------------------------------------------------------------
------------------------------------------------------------
------------------------------------------------------------
------------------------------------------------------------
------------------------------------------------------------
------------------------------------------------------------
------------------------DDD---------------------------------
-----------------------------------------------------L------
---------------LS-------------------------------------------
------------------------------------------------------------
------------------------------------------------------------
------------------------------------------------------------
------------------------------------------------------------
------------------------------------------------------------
-------------------------------------TLD--------------------
---------QYA----------F----------------YGFC-----------------
------------------------------------------------------------
--G-------LFGLIQ------II------F-----------------------------
------------------------------------------------------------
-----------------------T------------------------L-----------
----------------IV-----------------V--LSGSTRR---------------
------------------------------------------------------------
------------------------------------------------------------
------------------------------------------------------------
------------------------------------------------------------
----------YG------------------------------------------------
------------------------------------------------------------
------------------------------------------------------------
------------------------------------------------------------
------------------------------------------------------------
------------------------------------------------------------
------------------------------------------------------------
----------------------
>LOC118766625_O_sinensis/1-342
------------------------------------------------------------
------------------------------------------------------------
------------------------------------------------------------
------------------------------------------------------------
------------------------------------------------------------
------------------------------------------------------------
------------------------------------------------------------
------------------------------------------------------------
------------------------------------------------------------
------------------------------------------------------------
------------------------------------------------------------
------------------------------------------------------------
------------------------------------------------------------
------------------------------------------------------------
------------------------------------------------------------
------------------------------------------------------------
------------------------------------------------------------
------------------------------------------------------------
------------------------------------------------------------
------------------------------------------------------------
------------------------------------------------------------
------------------------------------------------------------
------------------------------------------------------------
------------------------------------------------------------
------------------------------------------------------------
------------------------------------------------------------
------------------------------------------------------------
------------------------------------------------------------
------------------------------------------------------------
------------------------------------------------------------
------------------------------------------------------------
------------------------------------------------------------
------------------------------------------------------------
------------------------------------------------------------
------------------------------------------------------------
------------------------------------------------------------
------------------------------------------------------MGL-H-
------TLY---------------------------------------------------
----------------D---------------------------L---------------
-------------------------DF--------VN---------------NLL-----
--------------KAR--------------YFFT-------------------------
------------------------------------------------------------
----N-----------------------------------H-----WYDERL--------
------------VW------------------------N---------------------
------PL--E--------------HN---------------------------------
------NI----------------------------------------------------
-----TS-LY----MP--K---------------------N-------------------
-------------KVWMPAIIM--------------CN----------------------
------------S--------------------------------M--------------
---------------KE-SDDED-------------------------------------
----------------------KFP-EV-KIY-Y-N----------G-----V-------
-----VEKW-S-LTLL-------------HSH-CQ-VN----------AY----------
-----------------AY------PF---D--E------H-----IC----------E-
------------------------------------------------------------
------------------------------------------------------------
------------------------------------------------------------
------------------------------------------------------------
------------------------------------------------------------
------------------------------------------------------------
-------------------------------------------IGMC-I-----------
---------------A--------------------------------------------
------------------------------------------------------------
------------------------------------------------------------
------------------------------------------------------------
--------------------------LH------AL------------Q----------H
-------------T-------QI-----------------------------K-------
-KL---------------------------------------------------------
------------TFYHI-----NH------TQ---------N-----H-K--------W-
--N-----------------------------------------V-------------NI
------------------------------------------------------------
----------R-------GER--------EVL------------E---------------
------------------------------------------------------------
------------------------------------------------------------
------------------------------------------------------------
----------------------------------------------LS------------
F-----------S-YA-----------VAS----------------------IH------
LQR-------KLTIGIIAM--LI-PT------I---------------------------
----------------MMTLLTV-----F-VFLLP-P--------E-S--------G---
--EK----V-SL-------------------------------A----------------
-TT-----V-F-----L----------------------------SN-------------
------------------------------------------------------------
------------------------------------------------------------
--------------------------------------------VLY-L--------IQF
-ENK---TP-------ANS-------------------K-YP-S------L---------
-------------L--------------------------------M-------------
-------L--Y---L---MLLSLM-SGITTL----GS-V--------V-V---------S
K---------L------Y-------------VI-----------------------QSSN
------------------------------------------------E-P---------
------------------------------------------------------------
------------------------------------------------------------
------------------------------------------------------------
------------------------------------------------------------
-----------------K------------------------------------------
------------------------------------------------------------
------------------------------------------------------------
------------------------------------------------------------
------------------------------------------------------------
------------------------------------------------------------
-----------LSS----------------------------------------------
------------------------------------------------------------
------------------------------------------------------------
------------------------------------------------------------
------------------------------------------------------------
---------------------------------------------------PCKKKNKFC
SNQIAD------------------------------------------------------
------------------------------------------------------------
------------------------------------------------------------
------------------------------------------------------------
------------------------------------------------------------
------------------------------------------------------------
------------------------------------------------------------
------------------------------------VSRIS-IAK-SEE-----------
------------------------------------------------------------
------------------------------------------------------------
------------------------------------------------------------
------------------------------------------------------------
------------------------------------------------------------
------------------------------------------------------------
----------I-----------------------------S-------------------
--------RNTNRK----------------------------------------------
-------------------------------------------------Y----------
------------------------------------------------------------
----------------N-------------------------------------------
------------------------------------------------------------
------------------------------------------------------------
------------------------------------------------------------
------------------------------------------------------------
------------------------------------------------------------
------------------------------------FN----------------------
------------------------------------------------------------
------------------------------------------------------------
-----------------------------------------------YI-----------
-------------------------------------RLD--------------------
---------T------------I------------------F------------------
------------------------------------------------------------
-----------LKVS-----I-II------S-----------------------------
------------------------------------------------------------
-----------------------I-II-------------------S-I-----------
-----------------I--------------FISL--SFV-------------------
------------------------------------------------------------
------------------------------------------------------------
------------------------------------------------------------
-----------------------P------------------------------------
------------------------------------------------------------
-----------------------------------------------------------Q
ENQEE-------------------------------------------------------
------------------------------------------------------------
------------------------------------------------------------
------------------------------------------------------------
------------------------------------------------------------
----------------------
>HelroG77867_H_robusta/1-347
------------------------------------------------------------
------------------------------------------------------------
------------------------------------------------------------
------------------------------------------------------------
------------------------------------------------------------
------------------------------------------------------------
------------------------------------------------------------
------------------------------------------------------------
------------------------------------------------------------
------------------------------------------------------------
------------------------------------------------------------
------------------------------------------------------------
------------------------------------------------------------
------------------------------------------------------------
------------------------------------------------------------
------------------------------------------------------------
------------------------------------------------------------
------------------------------------------------------------
------------------------------------------------------------
------------------------------------------------------------
------------------------------------------------------------
------------------------------------------------------------
------------------------------------------------------------
------------------------------------------------------------
-------GKPL-------------------------------------------------
------------------------------------------------------------
------------------------------------------------------------
-----------------------------------------------------K-V----
---------------------------FI-------------------------------
----------------N--------------L--------------------N-------
------------------------------------------------------------
------------------------------------------------------------
------------------------------------------------------------
------------------------------------------------------------
------------------------------------------------------------
------------------------------------------------------------
--------------------------------------------------------V-N-
------DIS---------------------------------------------------
----------------S---------------------------I---------------
-------------------------SE--------MK-----------------M-----
------------EFSTT--------------LYLR-------------------------
-----------------------------Q------------------------------
----------------------------------------V-----WKDERL--------
------------AY-SE-------------------------------------------
------SD--R--------------N----------------------------------
-------I----------------------------------------------------
-----T--------LH--H--------KQF----------D-------------------
-------------RMWTPDVFI--------------RN----------------------
LK----------S--------------------------------G------------S-
FHTI-------T-VPNR-------------------------------------------
--------------------------LI-RLS-P-D----------G-----T-------
-----ILYS--QRLTL-------------TLA-CD-MI----------LN----------
-----------------KY------PM---D--N------Q-----TC----------K-
------------------------------------------------------------
------------------------------------------------------------
------------------------------------------------------------
------------------------------------------------------------
------------------------------------------------------------
------------------------------------------------------------
-------------------------------------------IEFG-S-----------
---------------Y--------------------------------------------
------------------------------------------------------------
------------------------------------------------------------
------------------------------------------------------------
--------------------------AY------TT------------E----------D
-------------L-------EF-------------------------------------
------------------------------------------------------------
-------------------------------------------------E--------W-
--R-----------TD-------AT-----------------A-V-----------E-VN
E-----------------------------------------------------------
----------A-------I-----------S--------------L-PE--------YE-
---------------------------------------------L----------KD-V
--------------S---HVV---C--------SQNI-----------------KS----
-------------T----------------------------------------------
-----------------------------G----------------S-------------
F-----------P-CL---------RAYFH------------------------------
LER-------RLKAYVLST--FL-PS------L---------------------------
----------------LVVLLSW-----V-SFWID-L--------D-AVP------A---
---R----I-SL-------------------------------G----------------
-IL-----T-M-----L----------------------------TM-------------
------------------------------------------------------------
------------------------------------------------------------
--------------------------------------------TTQ-S--------SGH
-MRG---VP-------AVSF---------------------T-KA-----ID--------
-------------V----------------------------------------------
----------W---M---ATCLVF-VFGSFIE---YS-V----------V----------
NV--------L--------------------ARKE-------------------------
----------------K-------------------------------A-----------
-----------------------------------E------------------------
------------------------------------------------------------
-----------K---------------------------L--------------------
--------------R---------------------------------------------
---------------KAR------------------------------------------
------------------------------------------------------------
-------------SN---------------------------------------------
------------------------------------------------------------
------------------------------------------------------------
------------------------------------------------------------
-----------DERKGEN------------------------------------------
------------------------------------------------------------
------------------------------------------------------------
------------------------------------------------------------
------------------------------------------------------------
------------------------------------------------------------
------------------------------------------------------------
------------------------------------------------------------
------------------------------------------------------------
------------------------------------------------------------
------------------------------------------------------------
------------------------------------------------------------
------------------------------------------------------------
-------------------------------------------VS-DEK-----------
------------------------------------------------------------
------------------------------------------------------------
------------------------------------------------------------
------------------------------------------------------------
------------------------------------------------------------
-S-ES-------------------------------------------------------
----GLKR----------------------------------------------------
--------VLE-------------------------------------------------
------------------------------------------------------------
-----------------DDDQ---------------------------------------
------------------------------------------------------------
------------------------------------------------------------
------------------------TKN---------------------------------
------------------------------------------------------------
---------------IL-------------------------------------------
------------------------------------------------------------
------------------------------------------------------------
------------------------------------------------------------
------------------------------------------------------------
------------------------------------------------I-----------
--------------------------------------VP--------------------
-VDAKN--VRV-----------V------------------SC-----------------
------------------------------------------------------------
--G-------YFSVFN----R-C-------D-----------------------------
--------------------------------------------------R---------
-----------------------G------------------------C-----------
------------------------------------------------------------
------------------------------------------------------------
------------------------------------------------------------
------------------------------------------------------------
------------------------------------------------------------
------------------------------------------------------------
------------------------------------------------------------
------------------------------------------------------------
------------------------------------------------------------
------------------------------------------------------------
------------------------------------------------------------
------------------------------------------------------------
----------------------
>tr|C3Y4V4|C3Y4V4_BRAFL/3-351 Putative uncharacterized protein OS=Branchiostoma floridae (Florida lancelet) (Amphioxus).
------------------------------------------------------------
------------------------------------------------------------
------------------------------------------------------------
------------------------------------------------------------
------------------------------------------------------------
------------------------------------------------------------
------------------------------------------------------------
------------------------------------------------------------
------------------------------------------------------------
------------------------------------------------------------
------------------------------------------------------------
------------------------------------------------------------
------------------------------------------------------------
------------------------------------------------------------
------------------------------------------------------------
------------------------------------------------------------
------------------------------------------------------------
------------------------------------------------------------
------------------------------------------------------------
------------------------------------------------------------
------------------------------------------------------------
------------------------------------------------------------
------------------------------------------------------------
------------------------------------------------------------
------------------------------------------------------------
------------------------------------------------------------
------------------------------------------------------------
------------------------------------------------------------
------------------------------------------------------------
------------------------------------------------------------
------------------------------------------------------------
------------------------------------------------------------
-------------------------------------------------NNAVTAPSERG
VLAVLKQIENNQR----------------------I-SSTEVWHK---------------
--------------------KRED----------G-------------------Q---K-
------------------------------------------------------------
-----VR--------------V---------------L-IKA-----------SI-V---
------SLT---------------------------------------------------
----------------E---------------------------I---------------
-------------------------DT-------VKQ-----------------------
------------SFSAE--------------VWLS-------------------------
-----------------------------A------------------------------
----------------------------------------Y-----FKEPLL--------
--------------------------------------K---------------------
-----GKK--DR------------------------------------------------
------------------------------------------------------------
-----EE-------VD----------------W-------A-------------------
-------------DQWDPRIVL--------------FN----------------------
---------------------------------------------A--------------
---------VTV-DKEE---------------IKH-------------------------
-----------------------------NLILS-DMDD-------------I-------
---PIVQITRRVQATF-------------KEP----MK----------LA----------
-----------------NF------PF---D-Y-------Q-----KL----------T-
------------------------------------------------------------
------------------------------------------------------------
------------------------------------------------------------
------------------------------------------------------------
------------------------------------------------------------
------------------------------------------------------------
-------------------------------------------IKLR-S-----------
------------------------------------------------------------
------------------------------------------------------------
------------------------------------------------------------
------------------------------------------------------------
--------------------------RW------PI------------D----------Q
-------------V-------EL----------------------------RK-------
-NMGAK------------------------------------DT----------------
--------IRTDT----------------FTA---------SQ------E--------W-
--K-----------------------------------------L---------------
--------------------------------------Y---------------------
----------GH------LLCD--------H-------------DVTKN--------DV-
------------------------------------------------------------
------------------STS-----------------D----------------K----
------------------------------------------------------------
----------------------------------------------Q-------------
F-----------P-LY-----------NIT----------------------MH------
VKR-------KSGFYVWNV-ALLM--------F---------------------------
----------------LIMSLSF-----T-AFSVS-P--------D-KPE----------
--SR----L-SV-------------------------------S----------------
-LT-----L-L-----L----------------------------TS-------------
------------------------------------------------------------
------------------------------------------------------------
--------------------------------------------VAF---------KFMI
-SQN---LP-------TISYL-------------------TL--------LD--------
------------------------------------------------------------
-------K--Y---V---LLCMIF-QCLVAVQN---A-V--------VSA----------
----------V----------------------SDP------------------------
------------------------------------------------------------
------------------W-----------------------------------------
------------------------------------------------------------
------------------------------------------------------------
------------------------------------------------------------
------------------------------------------------------------
------------------------------------------------------------
------------------------------------------------------------
------------------------------------------------------------
------------------------------------------------------------
------------------------------------------------------------
------------------------------------------------------------
------------------------------------------------------------
------------------------------------------------------------
------------------------------------------------------------
------------------------------------------------------------
------------------------------------------------------------
------------------------------------------------------------
------------------------------------------------------------
------------------------------------------------------------
------------------------------------------------------------
------------------------------------------------------------
------------------------------------------------------------
------------------------------------------------------------
------------------------------------------------------------
------------------------------------------------------------
------------------------------------------------------------
------------------------------------------------------------
------------------------------------------------------------
------------------------------------------------------------
------------------------------------------------------------
------------------------------------------------------------
------------------------------------------------------------
------------------------------------------------------------
------------------------------------------------------------
------------------------------------------------------------
------------------------------------------------------------
------------------------T-----------------------------------
------------------------------------------------------------
------------------------------------------------------------
------------------------------------------------------------
------------------------------------------------------------
------------------------------------------------------------
------------------------------------------------------------
------------------------------------------------------------
--------------------------------------FD--------------------
---------LVS----------M----------------AVLG-----------------
------------------------------------------------------------
--G-------LVIFAH------LV------F-----------------------------
------------------------------------------------------------
-----------------------G------------------------I-----------
----------------LI-----------------W--RKKRKAN---------------
------------------------------------------------------------
------------------------------------------------------------
------------------------------------------------------------
------------------------------------------------------------
----------KR------------------------------------------------
------------------------------------------------------------
------------------------------------------------------------
------------------------------------------------------------
------------------------------------------------------------
------------------------------------------------------------
------------------------------------------------------------
----------------------
>tr|C3YWH3|C3YWH3_BRAFL/48-396 Putative uncharacterized protein OS=Branchiostoma floridae (Florida lancelet) (Amphioxus).
------------------------------------------------------------
------------------------------------------------------------
------------------------------------------------------------
------------------------------------------------------------
------------------------------------------------------------
------------------------------------------------------------
------------------------------------------------------------
------------------------------------------------------------
------------------------------------------------------------
------------------------------------------------------------
------------------------------------------------------------
------------------------------------------------------------
------------------------------------------------------------
------------------------------------------------------------
------------------------------------------------------------
------------------------------------------------------------
------------------------------------------------------------
------------------------------------------------------------
------------------------------------------------------------
------------------------------------------------------------
------------------------------------------------------------
------------------------------------------------------------
------------------------------------------------------------
------------------------------------------------------------
------------------------------------------------------------
------------------------------------------------------------
------------------------------------------------------------
------------------------------------------------------------
------------------------------------------------------------
------------------------------------------------------------
------------------------------------------------------------
------------------------------------------------------------
-------------------------------------------------ETQLVVERLTE
AVDVLKQVESNLR----------------------T-SSDEVWHK---------------
--------------------RRPD----------G-------------------R---K-
------------------------------------------------------------
-----IR--------------V---------------L-IRA-----------SI-I---
------SLG---------------------------------------------------
----------------E---------------------------I---------------
-------------------------DT-------VKQ-----------------------
------------EFSAD--------------VWLA-------------------------
-----------------------------A------------------------------
----------------------------------------W-----YKEPLL--------
--------------------------------------K---------------------
-----GKK--HR------------------------------------------------
------------------------------------------------------------
-----EE-------VD----------------W-------D-------------------
-------------DQWDPRIVL--------------FN----------------------
---------------------------------------------A--------------
---------VSI-DSHV---------------KKH-------------------------
-----------------------------HLILE-EGDD-------------V-------
---PIVQQSNRIKATF-------------KEP----ME----------LF----------
-----------------DF------PF---D-H-------Q-----EL----------T-
------------------------------------------------------------
------------------------------------------------------------
------------------------------------------------------------
------------------------------------------------------------
------------------------------------------------------------
------------------------------------------------------------
-------------------------------------------IQLM-S-----------
------------------------------------------------------------
------------------------------------------------------------
------------------------------------------------------------
------------------------------------------------------------
--------------------------DW------PI------------A----------Q
-------------V-------EF----------------------------GK-------
-NMGIK------------------------------------DT----------------
--------IRIDT----------------FTG---------SH------E--------W-
--E-----------------------------------------L---------------
--------------------------------------Y---------------------
----------GH------LLCK--------A-------------HITGQ--------HQ-
------------------------------------------------------------
------------------STS-----------------H----------------Q----
------------------------------------------------------------
----------------------------------------------R-------------
Y-----------P-LY-----------DIT----------------------AH------
VQR-------KMGFYVWNI-AFIM--------F---------------------------
----------------LIMALSF-----T-AFSVP-P--------D-EPA----------
--DR----L-SV-------------------------------T----------------
-LT-----L-L-----L----------------------------TS-------------
------------------------------------------------------------
------------------------------------------------------------
--------------------------------------------VAF---------KFVV
-TQS---LP-------TISYL-------------------TL--------LD--------
------------------------------------------------------------
-------K--Y---V---LLCMIF-QCLMAVQN---A-L--------ASI----------
----------M----------------------SNA------------------------
------------------------------------------------------------
------------------W-----------------------------------------
------------------------------------------------------------
------------------------------------------------------------
------------------------------------------------------------
------------------------------------------------------------
------------------------------------------------------------
------------------------------------------------------------
------------------------------------------------------------
------------------------------------------------------------
------------------------------------------------------------
------------------------------------------------------------
------------------------------------------------------------
------------------------------------------------------------
------------------------------------------------------------
------------------------------------------------------------
------------------------------------------------------------
------------------------------------------------------------
------------------------------------------------------------
------------------------------------------------------------
------------------------------------------------------------
------------------------------------------------------------
------------------------------------------------------------
------------------------------------------------------------
------------------------------------------------------------
------------------------------------------------------------
------------------------------------------------------------
------------------------------------------------------------
------------------------------------------------------------
------------------------------------------------------------
------------------------------------------------------------
------------------------------------------------------------
------------------------------------------------------------
------------------------------------------------------------
------------------------------------------------------------
------------------------------------------------------------
------------------------------------------------------------
------------------------L-----------------------------------
------------------------------------------------------------
------------------------------------------------------------
------------------------------------------------------------
------------------------------------------------------------
------------------------------------------------------------
------------------------------------------------------------
------------------------------------------------------------
--------------------------------------FD--------------------
---------VIS----------M----------------AVLA-----------------
------------------------------------------------------------
--G-------IVFFTH------LV------F-----------------------------
------------------------------------------------------------
-----------------------G------------------------V-----------
----------------LM-----------------F--IKIRGTN---------------
------------------------------------------------------------
------------------------------------------------------------
------------------------------------------------------------
------------------------------------------------------------
----------KR------------------------------------------------
------------------------------------------------------------
------------------------------------------------------------
------------------------------------------------------------
------------------------------------------------------------
------------------------------------------------------------
------------------------------------------------------------
----------------------
>WBGene00220949_B_malayi/1-351
------------------------------------------------------------
------------------------------------------------------------
------------------------------------------------------------
------------------------------------------------------------
------------------------------------------------------------
------------------------------------------------------------
------------------------------------------------------------
------------------------------------------------------------
------------------------------------------------------------
------------------------------------------------------------
------------------------------------------------------------
------------------------------------------------------------
------------------------------------------------------------
------------------------------------------------------------
------------------------------------------------------------
------------------------------------------------------------
------------------------------------------------------------
------------------------------------------------------------
------------------------------------------------------------
------------------------------------------------------------
------------------------------------------------------------
------------------------------------------------------------
------------------------------------------------------------
------------------------------------------------------------
----MAENE---------------------------------------------------
------------------------------------------------------------
------------------------------------------------------------
-------------------------------------------------------K----
---I-----------------------LL-------------------------------
----KK----------I--------------F----KK--------------ES------
---------Y---------------D---YSS----------------------------
------------------P-----------------------------------------
------------------------------------------------------------
------------------------------------------------------------
----------------------------------S-------------------ES--P-
------------------------------------------------------------
-----TI--------------V-----------------L--------P----FMFI---
--D---HIE---------------------------------------------------
----------------Q---------------------------L---------------
-------------------------NQ--------KQ---------------QLI-----
------------DMHCS--------------MLFH-------------------------
------------------------------------------------------------
----------------------------------------------WTDKRI--------
------------VW------------------------E---------------------
------PR--D--------------YG---------------------------------
------NVG---------------------------------------------------
-----KI-VRQKSDLP--------------------------------------------
-------------RMWK--------------L----RN----------------------
------------D----------------Q---------------A--------------
MQYFN-------------------------------------------------------
-------------------------TQVTLIS---N----------G-------------
-----AVYA---QVML-----TI------RST-CS-LD----------FS----------
-----------------AY------PN---D--V------H-----SCLLTMFTPLPLS-
------------------------------------------------------------
------------------------------------------------------------
------------------------------------------------------------
------------------------------------------------------------
------------------------------------------------------------
------------------------------------------------------------
------------------------------K------------LKFS-R-----------
---------------W--------------------------------------------
------------------------------------------------------------
------------------------------------------------------------
----------------------------------------------------------T-
--------------------------SL------TK-----------KS----------D
-------------I-----FGSL-------------------------------------
------------------------------------------------------------
----I---NELRT--------------------------IRS-----G-E--------F-
--E-----------------------------------------V-----------T---
------------------------------------------------------------
----------N-------LSA-----------------------AL-------L---FI-
---------------------------------------------L---------PLGKI
------------------TAN-----------------E---------------------
------------------------------------------------------------
-----------------------------SA---------------ER-----P----EM
M----------RS-II-----------RFE----------------------IK------
FRR-------IVYYYSVTI--AL-PL------F---------------------------
----------------CLATITF----MVGTVVSP-P----------S------------
----------SI------------------------------------------------
-IW-----L-L-----L-------------------------CF-AV-------------
------------------------------------------------------------
------------------------------------------------------------
--------------------------------------------QILNY-----------
-TQMLKRLPP----DQKNT------------------------P----------------
------------------------------------------------------------
----------FCA----KMATIMLAETLALI-------I--------YRV--------AI
TYK-------Y-----NH------------------------------------SIGGKE
------------------------------------------------------------
---------------------------------ISR---------------C--------
-------------------------------------------------S----------
-----------R---------------------------M--------------------
------------------------------------------------------------
------------------------------------------------------------
------------------------------------------------------------
------------------------------------------------------------
------------------------------------------------------------
------------------------------------------------------------
------------------------------------------------------------
------------------------------------------------------------
------------------------------------------------------------
------------------------------------------------------------
------------------------------------------------------------
------------------------------------------------------------
------------------------------------------------------------
------------------------------------------------------------
------------------------------------------------------------
------------------------------------------------------------
------------------------------------------------------------
------------------------------------------------------------
------------------------------------------------------------
------------------------------------------------------------
------------------------------------------------------------
------------------------------------------------------------
------------------------------------------------------------
------------------------------------------------------------
------------------------------------------------------------
------------------------------------------------------------
---QK-------------------------------------------------------
----------I-------------------------------------------------
------------------------------------------------------------
------------------------------------------------------------
------------------------------------------------------------
------------------------------------------------------------
------------------------------------------------------------
------------------------------------------------------------
------------------------------------------------------------
------------------------------------------------------------
----------------E-------------------------------------------
-----------------------------------KIL----------------------
------------------------------------------------------------
------------------------------------------------------------
------------------------------------------------------------
------------------------------------------------------------
---------RI-----------L------------------FT-----------------
------------------------------------------------------------
----------LHTLLNA---V---------------------------------------
------------------------------------------------------------
-----------------------L------------------------L-----------
-----------------------------------F------------------------
----------------C-------------------------------------------
------------------------------------------------------------
------------------------------------------------------------
------------------------------------------------------------
------------------------------------------------------------
------------------------------------------------------------
------------------------------------------------------------
------------------------------------------------------------
------------------------------------------------------------
------------------------------------------------------------
------------------------------------------------------------
----------------------
>tr|C3Y7B9|C3Y7B9_BRAFL/240-591 Putative uncharacterized protein OS=Branchiostoma floridae (Florida lancelet) (Amphioxus).
------------------------------------------------------------
------------------------------------------------------------
------------------------------------------------------------
------------------------------------------------------------
------------------------------------------------------------
------------------------------------------------------------
------------------------------------------------------------
------------------------------------------------------------
------------------------------------------------------------
------------------------------------------------------------
------------------------------------------------------------
------------------------------------------------------------
------------------------------------------------------------
------------------------------------------------------------
------------------------------------------------------------
------------------------------------------------------------
------------------------------------------------------------
------------------------------------------------------------
------------------------------------------------------------
------------------------------------------------------------
------------------------------------------------------------
------------------------------------------------------------
------------------------------------------------------------
------------------------------------------------------------
------------------------------------------------------------
------------------------------------------------------------
------------------------------------------------------------
------------------------------------------------------------
------------------------------------------------------------
------------------------------------------------------------
------------------------------------------------------------
------------------------------------------------------------
------------------------------------------------------KGLKEK
IDKAYKEHDKNSKKPG------------------TT-RSNLIIKG---------------
--------------------FADDE---------V-------------------Q---E-
------------------------------------------------------------
-----VR--------------V---------------L-ITP-----------TL-F---
------SLR---------------------------------------------------
----------------D---------------------------V---------------
-------------------------DT-------VKQ-----------------------
------------EFSAE--------------LWFE-------------------------
-----------------------------I------------------------------
----------------------------------------F-----YKDPNL--------
--------------------------------------K---------------------
-----GIK--NR------------------------------------------------
------------------------------------------------------------
-----DE-------VD----------------W-------D-------------------
-------------NQWDPRIEI--------------RN----------------------
---------------------------------------------T--------------
---------VTV-EKNV---------------TQQ-------------------------
-----------------------------NLIEV-VGED-------------V-------
---PIVHEFRKVRATF-------------KAD----MN----------LA----------
-----------------DF------PV---D-H-------Q-----KL----------T-
------------------------------------------------------------
------------------------------------------------------------
------------------------------------------------------------
------------------------------------------------------------
------------------------------------------------------------
------------------------------------------------------------
-------------------------------------------IQLM-S-----------
------------------------------------------------------------
------------------------------------------------------------
------------------------------------------------------------
------------------------------------------------------------
--------------------------GW------ST------------K----------R
-------------V-------EL----------------------------RK-------
-NYGSI------------------------------------DN----------------
--------ISDDD----------------FAD---------DD------Q--------W-
--K-----------------------------------------V---------------
--------------------------------------I---------------------
----------KY------LECN--------P-------------GEKGN--------KQ-
------------------------------------------------------------
------------------SKT-----------------F----------------G----
------------------------------------------------------------
----------------------------------------------K-------------
Y-----------P-LY-----------NIT----------------------AH------
VQR-------KTTFYMWNT-VLVL--------F---------------------------
----------------VIMGLSF-----T-VFSIP-P--------E-EHK----------
--DR----L-GI-------------------------------T----------------
-FT-----L-L-----L----------------------------TT-------------
------------------------------------------------------------
------------------------------------------------------------
--------------------------------------------VAF---------KLVV
-SQY---LP-------TVSYL-------------------TL--------LD--------
------------------------------------------------------------
-------K--Y---V---LGCIIF-QCCVAVEN---T-L--------ASV----------
----------F-------------------------------------------------
------------------------------------------------------------
------------------W-----------------------------------------
------------------------------------------------------------
------------------------------------------------------------
------------------------------------------------------------
------------------------------------------------------------
------------------------------------------------------------
------------------------------------------------------------
------------------------------------------------------------
------------------------------------------------------------
------------------------------------------------------------
------------------------------------------------------------
------------------------------------------------------------
------------------------------------------------------------
------------------------------------------------------------
------------------------------------------------------------
------------------------------------------------------------
------------------------------------------------------------
------------------------------------------------------------
------------------------------------------------------------
------------------------------------------------------------
------------------------------------------------------------
------------------------------------------------------------
------------------------------------------------------------
------------------------------------------------------------
------------------------------------------------------------
------------------------------------------------------------
------------------------------------------------------------
------------------------------------------------------------
------------------------------------------------------------
------------------------------------------------------------
------------------------------------------------------------
------------------------------------------------------------
------------------------------------------------------------
------------------------------------------------------------
------------------------------------------------------------
------------------------------------------------------------
------------------------DKK---------------------------------
-----------------------------------------------------S------
---------------AR-------------------------------------------
------------------------------------------------------------
------------------------------------------------------------
------------------------------------------------------------
------------------------------------------------------------
------------------------------------------------------------
-------------------------------------MFD--------------------
---------RVC----------G----------------SILA-----------------
------------------------------------------------------------
--V-------VFVLAH------LI------F-----------------------------
------------------------------------------------------------
-----------------------G------------------------K-----------
----------------MI-----------------R--LKRIKND---------------
------------------------------------------------------------
------------------------------------------------------------
------------------------------------------------------------
------------------------------------------------------------
----------SE------------------------------------------------
------------------------------------------------------------
------------------------------------------------------------
------------------------------------------------------------
------------------------------------------------------------
------------------------------------------------------------
------------------------------------------------------------
----------------------
>CapteG3682_C_telata/1-354
------------------------------------------------------------
------------------------------------------------------------
------------------------------------------------------------
------------------------------------------------------------
------------------------------------------------------------
------------------------------------------------------------
------------------------------------------------------------
------------------------------------------------------------
------------------------------------------------------------
------------------------------------------------------------
------------------------------------------------------------
------------------------------------------------------------
------------------------------------------------------------
------------------------------------------------------------
------------------------------------------------------------
------------------------------------------------------------
------------------------------------------------------------
------------------------------------------------------------
------------------------------------------------------------
------------------------------------------------------------
--------------MADA------------------------------------------
------------------------------------------------------------
------------------------------------------------------------
------------------------------------------------------------
------------------------------------------------------------
------------------------------------------------------------
------------------------------------------------------------
------------PPPPSAP-----------------------------------------
------------------------------------------------------------
------------------------------------------------------------
------------------------------------------------------------
------------------------------------------------------------
------------------------------------------------------------
------------------------------------------------------------
------R---------------------------D-------------------R---P-
------------------------------------------------------------
-----TE--------------V---------------S-L-------------GIYV-N-
------SFY---------------------------------------------------
----------------S---------------------------I---------------
-------------------------SE--------QT-----------------M-----
------------DYSVS--------------IYLR-------------------------
-----------------------------Q------------------------------
----------------------------------------A-----WRDPRL--------
------------QF----------------------------------------------
--SLYGKK--K--------------T----------------------------------
-------I----------------------------------------------------
-----K--------LA-----------NGW----------D-------------------
-------------HVWVPDTFF--------------RN----------------------
EK----------R--------------------------------A------------D-
FHQI-------T-VPNR-------------------------------------------
--------------------------LM-NLD-R-T----------G-----H-------
-----VWYV--TKISA-------------ALS-CP-MQ----------LH----------
-----------------SY------PM---D--T------Q-----IC----------P-
------------------------------------------------------------
------------------------------------------------------------
------------------------------------------------------------
------------------------------------------------------------
------------------------------------------------------------
------------------------------------------------------------
-------------------------------------------LMFE-S-----------
---------------F--------------------------------------------
------------------------------------------------------------
------------------------------------------------------------
------------------------------------------------------------
--------------------------GY------TM------------D----------I
-------------M-------YF-------------------------------------
------------------------------------------------------------
-------------------------------------------------S--------W-
--L------------D--------T-----------------P-V-----------E-ID
A-----------------------------------------------------------
----------G-------L-----------Q--------------L-PQ-----------
------------------------------------------------------------
------------------------------------------------------------
------------------------------------------------------------
-----------------------------G----------------A-------------
F-----------P-CL---------EIRFV------------------------------
LRR-------DIGYFLIQV--YV-PS------I---------------------------
----------------LIVILSW-----V-SFWIN-I--------E-ATP------A---
---R----V-SL-------------------------------G----------------
-LL-----T-V-----L----------------------------TM-------------
------------------------------------------------------------
------------------------------------------------------------
--------------------------------------------TTQ-S--------SGA
-RTT---LP-------RVSY---------------------I-KA-----ID--------
-------------V----------------------------------------------
----------W---M---STCLVF-VFTSLLE---FA-F----------V----------
NV--------V--------------------SRK--------------------------
----------------N-------------------------------H-----------
-----------------------------------A------------------------
------------------------------------------------------------
-----------R---------------------------A--------------------
--------------H---------------------------------------------
---------------TEG--------K---------------------------------
---GNEGK----------------------------------------------------
---------------LK-------------------------------------------
------------------------------------------------------------
------------------------------------------------------------
------------------------------------------------------------
-----AQKIDKFSRNRQRR-----------------------------------------
------------------------------------------------------------
------------------------------------------------------------
------------------------------------------------------------
------------------------------------------------------------
------------------------------------------------------------
DGT---------------------------------------------------------
------------------------------------------------------------
------------------------------------------------------------
------------------------------------------------------------
------------------------------------------------------------
------------------------------------------------------------
------------------------------------------------------------
--------------------------------------------T---------------
------------------------------------------------------------
------------------------------------------------------------
------------------------------------------------------------
------------------------------------------------------------
------------------------------------------------------------
------------------------------------------------------------
------------------------------------------------------------
------------------------------------------------------------
-----------------------------------------KPLD---PEG---------
------------------------------------------------------------
------------------------------------------------------------
------------------------------------------------------------
------------------------KFK---------------------------------
------------------------------------------------------------
---------------AR-------------------------------------------
------------------------------------------------------------
------------------------------------------------------------
------------------------------------------------------------
------------------------------------------------------------
------------------------------------------------R-----------
--------------------------------------ID--------------------
-KVS-----RK-----------A------------------FP-----------------
------------------------------------------------------------
--L-------AFLLFN----I-V-------Y-----------------------------
--------------------------------------------------W---------
-----------------------I------------------------M-----------
-----------------------------------Y--TLPSQE----------------
------------------------------------------------------------
------------------------------------------------------------
------------------------------------------------------------
---------------------------ADLRGS---------------------------
------------------------------------------------------------
------------------------------------------------------------
------------------------------------------------------------
------------------------------------------------------------
------------------------------------------------------------
------------------------------------------------------------
------------------------------------------------------------
----------------------
>LOC100888297_S_purpuratus/1-356
------------------------------------------------------------
------------------------------------------------------------
------------------------------------------------------------
------------------------------------------------------------
------------------------------MKL---------------------------
------------------------------------------------------------
------------------------------------------------------------
------------------------------------------------------------
------------------------------------------------------------
------------------------------------------------------------
------------------------------------------------------------
---------------------------------------------------------SLG
SLMLFFMG----------------------------------------------------
------------------------------------------------------------
---------MLTRTTAQQV-----------------------------------------
------------------------------------------------------------
------------------------------------------------------------
------------------------------------------------------------
------------------------------------------------------------
------------------------------------------------------------
------------------------------------------------------------
------------------------------------------------------------
------------------------------------------------------------
------------------------------------------------------------
-------EA---------------------------------------------------
------------------------------------------------------------
------------------------------------------------------------
-------------------------------------------------------R----
---------------------------LK-------------------------------
----AD----------L--------------F----S----------------S------
---------Y---------------D----KR-------------------L--------
------L-----------P-----------------------------------------
------------------------------------------------------------
----TH--------------------------------N---------------------
------------------------------------------------------E---S-
------------------------------------------------------------
-----LN--------------V---------------N-I-------------QMSL-S-
------SLR---------------------------------------------------
----------------E---------------------------M---------------
-------------------------DF---F----QG-----------------------
------------SIKMN--------------AWLF-------------------------
------------------------------------------------------------
----M-----------------------------------H-----WVDPRL--------
------------VW------------------------N---------------------
------PL--E--------------YG---------------------------------
------NI----------------------------------------------------
-----SK-FR----VH--S---------------------S-------------------
-------------EVFVPDITL--------------YN----------------------
------------S---------------------H----------S--------------
--------------PSK-TMSDD-------------------------------------
-------------------------IST-LMT-N-H----------G-----T-------
-----VYYT-P-PVAI-------------EAA-CS-LD----------LK----------
-----------------DY------PY---D--S------H-----IC----------R-
------------------------------------------------------------
------------------------------------------------------------
------------------------------------------------------------
------------------------------------------------------------
------------------------------------------------------------
------------------------------------------------------------
-------------------------------------------LKWG-S-----------
---------------W--------------------------------------------
------------------------------------------------------------
------------------------------------------------------------
------------------------------------------------------------
--------------------------VF------SS------------M----------R
-------------I-------SVTPAS---------------------------------
-D------------------------------------------------------T---
--------IDL-N----------D-----YHA---------H-----P-V--------W-
--E-----------------------------------------L-------------V-
------------------------------------------------------------
----------N-------TSA--------VK-------------NV--V------S-Y--
------------------------------------------------------------
--------------------P---C----------------------------C------
------------------------------------------------------------
-----------------------------A----------------E------------V
Y-----------E-DI-----------SFH----------------------LT------
VRR-------RESH---GR--IA-SA------V---------------------------
----------------IATWLIL-----I-VFLIG-P--------S-S-------AG---
--ER----I-IF------------------------------AG----------------
-------FV-F-----V----------------------------AL-------------
------------------------------------------------------------
------------------------------------------------------------
--------------------------------------------VVL-S--------AAL
-SAE---VP-------AYS-------------------------------M---------
-----TR------L--------------------------------G-------------
-------R--F---L---IGGMLI-NAVVII----IN-G--------L-I---------Y
R---------F------Y-------------PK---------------------------
------------------------------------------------D-QP--------
-----------------GH--------------MKE------------------------
--------------------------------------------GDGTI-----------
----------SR---------------------------V--------------------
----------FLF-----------------------------------------------
------------------------------------------------------------
------------------------------------------------------------
------------------------------------------------------------
------------------------------------------------------------
------------------------------------------------------------
------------------------------------------------------------
------------------------------------------------------------
------------------------------------------------------------
------------------------------------------------------------
------------------------------------------------------------
------------------------------------------------------------
------------------------------------------------------------
------------------------------------------------------------
------------------------------------------------------------
------------------------------------------------------------
------------------------------------------------------------
------------------------------------------------------------
------------------------------------------------------------
------------------------------------------------------------
------------------------------------------------------------
------------------------------------------------------------
------------------------------------------------------------
------------------------------------------------------------
------------------------------------------------------------
------------------------------------------------------------
------------------------------------------------------------
----------I-------------------------------------------------
------------------------------------------------------------
-------------------------------------------------D----------
------------------------------------------------------------
------------------------------------------------------------
------------------------------------------------------------
------------------------------------------------------------
-----------------------------------------------------I------
------------------------------------------------------------
------------------------------------------------------------
------------------------------------------------------------
------------------------------------------------------------
------------------------------------------------------------
------------------------------------------------------------
------------------------------------------------------------
---------------------GA------------------F------------------
------------------------------------------------------------
-----------LGTT-----I---------------------------------------
------------------------------------------------------------
-----------------------I-LAIT-----------------T-G-----------
----------------AL-----------------F--A---------------------
------------------------------------------------------------
------------------------------------------------------------
------------------------------------------------------------
------------------------------------------------------------
------------------------------------------------------------
------------------------------------------------------------
------------------------------------------------------------
------------------------------------------------------------
------------------------------------------------------------
------------------------------------------------------------
------------------------------------------------------------
----------------------
>LOC583663_S_purpuratus/1-356
------------------------------------------------------------
------------------------------------------------------------
------------------------------------------------------------
------------------------------------------------------------
------------------------------MKF---------------------------
------------------------------------------------------------
------------------------------------------------------------
------------------------------------------------------------
------------------------------------------------------------
------------------------------------------------------------
------------------------------------------------------------
---------------------------------------------------------SMG
SLMLFFMG----------------------------------------------------
------------------------------------------------------------
---------MLTRTTANQV-----------------------------------------
------------------------------------------------------------
------------------------------------------------------------
------------------------------------------------------------
------------------------------------------------------------
------------------------------------------------------------
------------------------------------------------------------
------------------------------------------------------------
------------------------------------------------------------
------------------------------------------------------------
-------ET---------------------------------------------------
------------------------------------------------------------
------------------------------------------------------------
-------------------------------------------------------R----
---------------------------LK-------------------------------
----AD----------L--------------F----S----------------S------
---------Y---------------D----KR-------------------L--------
------L-----------P-----------------------------------------
------------------------------------------------------------
----TH--------------------------------D---------------------
------------------------------------------------------E---S-
------------------------------------------------------------
-----LE--------------V---------------N-I-------------RMSL-S-
------NLR---------------------------------------------------
----------------E---------------------------M---------------
-------------------------DF---F----QG-----------------------
------------SIKMN--------------SWLK-------------------------
------------------------------------------------------------
----M-----------------------------------L-----WMDSRL--------
------------EW------------------------D---------------------
------PA--E--------------YG---------------------------------
------NI----------------------------------------------------
-----SI-FR----VH--S---------------------S-------------------
-------------EVFVPDITL--------------YN----------------------
------------S---------------------H----------S--------------
--------------PSK-ALSDD-------------------------------------
-------------------------ISA-LVY-S-D----------G-----T-------
-----VYYL-P-PVAI-------------EAA-CD-LD----------LK----------
-----------------DY------PY---D--S------H-----TC----------R-
------------------------------------------------------------
------------------------------------------------------------
------------------------------------------------------------
------------------------------------------------------------
------------------------------------------------------------
------------------------------------------------------------
-------------------------------------------LKLG-S-----------
---------------W--------------------------------------------
------------------------------------------------------------
------------------------------------------------------------
------------------------------------------------------------
--------------------------VF------DS------------M----------R
-------------I-------SVTPAS---------------------------------
-D------------------------------------------------------T---
--------IDL-E----------D-----YNA---------H-----P-V--------W-
--E-----------------------------------------L-------------V-
------------------------------------------------------------
----------N-------TSA--------VK-------------NV--V------R-Y--
------------------------------------------------------------
--------------------P---C----------------------------C------
------------------------------------------------------------
-----------------------------K----------------E------------V
Y-----------E-DI-----------SFH----------------------LT------
VRR-------RDSH---GR--IA-SA------V---------------------------
----------------IATWLIL-----V-VFLIG-P--------S-S-------AG---
--ER----I-IF------------------------------AG----------------
-------FV-F-----V----------------------------AL-------------
------------------------------------------------------------
------------------------------------------------------------
--------------------------------------------VVL-S--------AAL
-SAE---VP-------AYS-------------------------------M---------
-----TR------L--------------------------------G-------------
-------R--F---L---IGGMLI-NAVVII----IN-G--------L-I---------Y
R---------F------Y-------------PK---------------------------
------------------------------------------------D-QP--------
-----------------GH--------------MKE------------------------
--------------------------------------------GDGTI-----------
----------SR---------------------------V--------------------
----------FLF-----------------------------------------------
------------------------------------------------------------
------------------------------------------------------------
------------------------------------------------------------
------------------------------------------------------------
------------------------------------------------------------
------------------------------------------------------------
------------------------------------------------------------
------------------------------------------------------------
------------------------------------------------------------
------------------------------------------------------------
------------------------------------------------------------
------------------------------------------------------------
------------------------------------------------------------
------------------------------------------------------------
------------------------------------------------------------
------------------------------------------------------------
------------------------------------------------------------
------------------------------------------------------------
------------------------------------------------------------
------------------------------------------------------------
------------------------------------------------------------
------------------------------------------------------------
------------------------------------------------------------
------------------------------------------------------------
------------------------------------------------------------
------------------------------------------------------------
----------I-------------------------------------------------
------------------------------------------------------------
-------------------------------------------------D----------
------------------------------------------------------------
------------------------------------------------------------
------------------------------------------------------------
------------------------------------------------------------
-----------------------------------------------------I------
------------------------------------------------------------
------------------------------------------------------------
------------------------------------------------------------
------------------------------------------------------------
------------------------------------------------------------
------------------------------------------------------------
------------------------------------------------------------
---------------------GA------------------F------------------
------------------------------------------------------------
-----------LGTT-----I---------------------------------------
------------------------------------------------------------
-----------------------I-LAIT-----------------T-G-----------
----------------AL-----------------F--A---------------------
------------------------------------------------------------
------------------------------------------------------------
------------------------------------------------------------
------------------------------------------------------------
------------------------------------------------------------
------------------------------------------------------------
------------------------------------------------------------
------------------------------------------------------------
------------------------------------------------------------
------------------------------------------------------------
------------------------------------------------------------
----------------------
>LOC586791_S_purpuratus/1-356
------------------------------------------------------------
------------------------------------------------------------
------------------------------------------------------------
------------------------------------------------------------
------------------------------MK----------------------------
------------------------------------------------------------
------------------------------------------------------------
------------------------------------------------------------
------------------------------------------------------------
------------------------------------------------------------
------------------------------------------------------------
------------------------------------------------------------
-ICTIVTA----------------------------------------------------
------------------------------------------------------------
---------LLLGITGEAT-----------------------------------------
------------------------------------------------------------
------------------------------------------------------------
------------------------------------------------------------
------------------------------------------------------------
------------------------------------------------------------
------------------------------------------------------------
------------------------------------------------------------
------------------------------------------------------------
------------------------------------------------------------
------AHK---------------------------------------------------
------------------------------------------------------------
------------------------------------------------------------
-------------------------------------------------------D----
---------------------------FR-------------------------------
----GD----------L--------------Y----ET------------LFSN------
---------Y---------------T----KS-------------------F--------
------L-----------P-----------------------------------------
------------------------------------------------------------
----HP--------------------------------D---------------------
------------------------------------------------------E---S-
------------------------------------------------------------
-----HN--------------V---------------N-I-------------SIDL-E-
------LLQ---------------------------------------------------
----------------K---------------------------L---------------
-------------------------DL---F----QG-----------------------
------------TMHMN--------------VWRT-------------------------
------------------------------------------------------------
----L-----------------------------------V-----YKDERL--------
------------TW------------------------N---------------------
------PA--D--------------FG---------------------------------
------NI----------------------------------------------------
-----RR-FH----VS--S---------------------S-------------------
-------------VVWVPDISI--------------WN----------------------
------------S---------------------A----------S--------------
--------------NEP-SID-H-------------------------------------
-------------------------SEA-IIY-P-D----------G-----T-------
-----IYLV-V-PMFV-------------DAS-CG-LD----------LS----------
-----------------DF------PY---D--S------H-----NC----------S-
------------------------------------------------------------
------------------------------------------------------------
------------------------------------------------------------
------------------------------------------------------------
------------------------------------------------------------
------------------------------------------------------------
-------------------------------------------LTFG-S-----------
---------------W--------------------------------------------
------------------------------------------------------------
------------------------------------------------------------
------------------------------------------------------------
--------------------------IN------DN------------S----------R
-------------I-------VFDTRS---------------------------------
-T------------------------------------------------------G---
--------VGL-S----------H-----FSD---------N-----P-M--------W-
--H-----------------------------------------I-------------V-
------------------------------------------------------------
----------E-------TSV--------QK-------------HA--I------V-Y--
------------------------------------------------------------
--------------------A---C----------------------------C------
------------------------------------------------------------
-----------------------------E----------------E------------V
Y-----------E-DV-----------TFY----------------------IT------
ISR-------RESH---GR--IG-PA------V---------------------------
----------------VSVWLIL-----A-VFLMQ-P--------S-K-------GG---
--ER----I-IF------------------------------AG----------------
-------LV-F-----V----------------------------SL-------------
------------------------------------------------------------
------------------------------------------------------------
--------------------------------------------IVL-N--------AAL
-SAE---VP-------AYS-------------------------------V---------
-----TR------L--------------------------------G-------------
-------R--F---L---LAGMLI-NSIVVV----IN-A--------I-I---------Y
R---------F------Y-------------PA---------------------------
------------------------------------------------E-QQ--------
-----------------GT--------------TKA------------------------
--------------------------------------------QSSFSA----------
----------PR---------------------------V--------------------
----------FFL-----------------------------------------------
------------------------------------------------------------
------------------------------------------------------------
------------------------------------------------------------
------------------------------------------------------------
------------------------------------------------------------
------------------------------------------------------------
------------------------------------------------------------
------------------------------------------------------------
------------------------------------------------------------
------------------------------------------------------------
------------------------------------------------------------
------------------------------------------------------------
------------------------------------------------------------
------------------------------------------------------------
------------------------------------------------------------
------------------------------------------------------------
------------------------------------------------------------
------------------------------------------------------------
------------------------------------------------------------
------------------------------------------------------------
------------------------------------------------------------
------------------------------------------------------------
------------------------------------------------------------
------------------------------------------------------------
------------------------------------------------------------
------------------------------------------------------------
----------L-------------------------------------------------
------------------------------------------------------------
-------------------------------------------------D----------
------------------------------------------------------------
------------------------------------------------------------
------------------------------------------------------------
------------------------------------------------------------
-----------------------------------------------------V------
------------------------------------------------------------
------------------------------------------------------------
------------------------------------------------------------
------------------------------------------------------------
------------------------------------------------------------
------------------------------------------------------------
------------------------------------------------------------
---------------------AV------------------A------------------
------------------------------------------------------------
-----------LILF-----V---------------------------------------
------------------------------------------------------------
-----------------------V-LTIL-----------------T-G-----------
----------------AL-----------------F--S---------------------
------------------------------------------------------------
------------------------------------------------------------
------------------------------------------------------------
------------------------------------------------------------
------------------------------------------------------------
------------------------------------------------------------
------------------------------------------------------------
------------------------------------------------------------
------------------------------------------------------------
------------------------------------------------------------
------------------------------------------------------------
----------------------
>LOC577764_S_purpuratus/1-356
------------------------------------------------------------
------------------------------------------------------------
------------------------------------------------------------
------------------------------------------------------------
------------------------------MK----------------------------
------------------------------------------------------------
------------------------------------------------------------
------------------------------------------------------------
------------------------------------------------------------
------------------------------------------------------------
------------------------------------------------------------
------------------------------------------------------------
-ICSIVIA----------------------------------------------------
------------------------------------------------------------
---------LLLVITGEAI-----------------------------------------
------------------------------------------------------------
------------------------------------------------------------
------------------------------------------------------------
------------------------------------------------------------
------------------------------------------------------------
------------------------------------------------------------
------------------------------------------------------------
------------------------------------------------------------
------------------------------------------------------------
------ANQ---------------------------------------------------
------------------------------------------------------------
------------------------------------------------------------
-------------------------------------------------------D----
---------------------------FQ-------------------------------
----GN----------L--------------Y----DF------------LFSN------
---------Y---------------T----KS-------------------F--------
------L-----------P-----------------------------------------
------------------------------------------------------------
----HH--------------------------------D---------------------
------------------------------------------------------Q---P-
------------------------------------------------------------
-----HY--------------V---------------N-V-------------SLDL-Q-
------LLQ---------------------------------------------------
----------------K---------------------------L---------------
-------------------------NL---F----QG-----------------------
------------TMHMN--------------VWRA-------------------------
------------------------------------------------------------
----L-----------------------------------V-----YKDERL--------
------------TW------------------------D---------------------
------PT--A--------------FG---------------------------------
------NI----------------------------------------------------
-----RR-FN----VY--S---------------------S-------------------
-------------VVWVPDISI--------------WN----------------------
------------S---------------------A----------S--------------
--------------NEP-SID-Y-------------------------------------
-------------------------SEA-IIY-P-D----------G-----T-------
-----IALV-V-PMFV-------------DAS-CG-LD----------LS----------
-----------------DF------PY---D--T------H-----NC----------S-
------------------------------------------------------------
------------------------------------------------------------
------------------------------------------------------------
------------------------------------------------------------
------------------------------------------------------------
------------------------------------------------------------
-------------------------------------------LTFG-S-----------
---------------W--------------------------------------------
------------------------------------------------------------
------------------------------------------------------------
------------------------------------------------------------
--------------------------TN------DN------------S----------R
-------------I-------VLDTTS---------------------------------
-N------------------------------------------------------S---
--------VGL-S----------H-----FSD---------N-----P-M--------W-
--H-----------------------------------------I-------------V-
------------------------------------------------------------
----------E-------TSV--------QK-------------NS--V------V-S--
------------------------------------------------------------
--------------------D---C----------------------------C------
------------------------------------------------------------
-----------------------------E----------------E------------V
Y-----------E-DV-----------TFY----------------------IT------
ISR-------RESH---GR--IG-PA------V---------------------------
----------------VSVWLIL-----A-VFLMQ-P--------S-K-------GG---
--ER----I-IF------------------------------AG----------------
-------LV-F-----V----------------------------SL-------------
------------------------------------------------------------
------------------------------------------------------------
--------------------------------------------IVL-N--------AAL
-SAE---VP-------AYS-------------------------------V---------
-----TR------L--------------------------------G-------------
-------R--F---L---LAGMLI-NSIVVV----IN-A--------I-I---------Y
R---------F------Y-------------PA---------------------------
------------------------------------------------E-QQ--------
-----------------GT--------------TKA------------------------
--------------------------------------------QSSFSA----------
----------PR---------------------------V--------------------
----------FFL-----------------------------------------------
------------------------------------------------------------
------------------------------------------------------------
------------------------------------------------------------
------------------------------------------------------------
------------------------------------------------------------
------------------------------------------------------------
------------------------------------------------------------
------------------------------------------------------------
------------------------------------------------------------
------------------------------------------------------------
------------------------------------------------------------
------------------------------------------------------------
------------------------------------------------------------
------------------------------------------------------------
------------------------------------------------------------
------------------------------------------------------------
------------------------------------------------------------
------------------------------------------------------------
------------------------------------------------------------
------------------------------------------------------------
------------------------------------------------------------
------------------------------------------------------------
------------------------------------------------------------
------------------------------------------------------------
------------------------------------------------------------
------------------------------------------------------------
----------L-------------------------------------------------
------------------------------------------------------------
-------------------------------------------------D----------
------------------------------------------------------------
------------------------------------------------------------
------------------------------------------------------------
------------------------------------------------------------
-----------------------------------------------------V------
------------------------------------------------------------
------------------------------------------------------------
------------------------------------------------------------
------------------------------------------------------------
------------------------------------------------------------
------------------------------------------------------------
------------------------------------------------------------
---------------------AV------------------A------------------
------------------------------------------------------------
-----------LILF-----V---------------------------------------
------------------------------------------------------------
-----------------------V-LTIL-----------------T-G-----------
----------------AL-----------------F--S---------------------
------------------------------------------------------------
------------------------------------------------------------
------------------------------------------------------------
------------------------------------------------------------
------------------------------------------------------------
------------------------------------------------------------
------------------------------------------------------------
------------------------------------------------------------
------------------------------------------------------------
------------------------------------------------------------
------------------------------------------------------------
----------------------
>LOC580310_S_purpuratus/1-356
------------------------------------------------------------
------------------------------------------------------------
------------------------------------------------------------
------------------------------------------------------------
------------------------------MKF---------------------------
------------------------------------------------------------
------------------------------------------------------------
------------------------------------------------------------
------------------------------------------------------------
------------------------------------------------------------
------------------------------------------------------------
---------------------------------------------------------SLG
SLMLFFMG----------------------------------------------------
------------------------------------------------------------
---------MLTRTTAQQV-----------------------------------------
------------------------------------------------------------
------------------------------------------------------------
------------------------------------------------------------
------------------------------------------------------------
------------------------------------------------------------
------------------------------------------------------------
------------------------------------------------------------
------------------------------------------------------------
------------------------------------------------------------
-------EA---------------------------------------------------
------------------------------------------------------------
------------------------------------------------------------
-------------------------------------------------------R----
---------------------------LK-------------------------------
----AD----------L--------------F----S----------------S------
---------Y---------------D----KR-------------------L--------
------L-----------P-----------------------------------------
------------------------------------------------------------
----TH--------------------------------N---------------------
------------------------------------------------------E---S-
------------------------------------------------------------
-----LN--------------V---------------N-I-------------QMSL-S-
------SLR---------------------------------------------------
----------------E---------------------------M---------------
-------------------------DS---F----QG-----------------------
------------SIKMN--------------AWLF-------------------------
------------------------------------------------------------
----M-----------------------------------H-----WVDPRM--------
------------VW------------------------N---------------------
------PL--E--------------YG---------------------------------
------NI----------------------------------------------------
-----SK-FR----VH--S---------------------S-------------------
-------------EVFVPDITL--------------YN----------------------
------------S---------------------H----------S--------------
--------------PSK-TMSDD-------------------------------------
-------------------------IST-LMT-N-H----------G-----T-------
-----VYYT-P-PVAI-------------EAA-CS-LD----------LK----------
-----------------DY------PY---D--S------H-----IC----------R-
------------------------------------------------------------
------------------------------------------------------------
------------------------------------------------------------
------------------------------------------------------------
------------------------------------------------------------
------------------------------------------------------------
-------------------------------------------LKWG-S-----------
---------------W--------------------------------------------
------------------------------------------------------------
------------------------------------------------------------
------------------------------------------------------------
--------------------------VF------SR------------M----------R
-------------I-------SVTPSS---------------------------------
-D------------------------------------------------------T---
--------IDL-N----------D-----YHA---------H-----P-V--------W-
--E-----------------------------------------L-------------V-
------------------------------------------------------------
----------N-------TSA--------VK-------------NV--V------S-Y--
------------------------------------------------------------
--------------------P---C----------------------------C------
------------------------------------------------------------
-----------------------------A----------------E------------I
Y-----------E-DI-----------SFH----------------------LT------
VRR-------RESH---GR--IA-SA------V---------------------------
----------------IATWLIL-----V-VFLIG-P--------S-S-------AG---
--ER----I-IF------------------------------AG----------------
-------FV-F-----V----------------------------AS-------------
------------------------------------------------------------
------------------------------------------------------------
--------------------------------------------VVL-S--------AAL
-SAE---VP-------AYS-------------------------------M---------
-----TR------L--------------------------------G-------------
-------R--F---L---IGGMLI-NAVVII----IN-G--------L-I---------Y
R---------F------Y-------------PK---------------------------
------------------------------------------------D-HP--------
-----------------GH--------------MKE------------------------
--------------------------------------------GDGTI-----------
----------SR---------------------------V--------------------
----------FLF-----------------------------------------------
------------------------------------------------------------
------------------------------------------------------------
------------------------------------------------------------
------------------------------------------------------------
------------------------------------------------------------
------------------------------------------------------------
------------------------------------------------------------
------------------------------------------------------------
------------------------------------------------------------
------------------------------------------------------------
------------------------------------------------------------
------------------------------------------------------------
------------------------------------------------------------
------------------------------------------------------------
------------------------------------------------------------
------------------------------------------------------------
------------------------------------------------------------
------------------------------------------------------------
------------------------------------------------------------
------------------------------------------------------------
------------------------------------------------------------
------------------------------------------------------------
------------------------------------------------------------
------------------------------------------------------------
------------------------------------------------------------
------------------------------------------------------------
----------I-------------------------------------------------
------------------------------------------------------------
-------------------------------------------------D----------
------------------------------------------------------------
------------------------------------------------------------
------------------------------------------------------------
------------------------------------------------------------
-----------------------------------------------------I------
------------------------------------------------------------
------------------------------------------------------------
------------------------------------------------------------
------------------------------------------------------------
------------------------------------------------------------
------------------------------------------------------------
------------------------------------------------------------
---------------------GA------------------F------------------
------------------------------------------------------------
-----------LGTT-----I---------------------------------------
------------------------------------------------------------
-----------------------I-LAIT-----------------T-G-----------
----------------AL-----------------F--A---------------------
------------------------------------------------------------
------------------------------------------------------------
------------------------------------------------------------
------------------------------------------------------------
------------------------------------------------------------
------------------------------------------------------------
------------------------------------------------------------
------------------------------------------------------------
------------------------------------------------------------
------------------------------------------------------------
------------------------------------------------------------
----------------------
>LOC115922782_S_purpuratus/1-356
------------------------------------------------------------
------------------------------------------------------------
------------------------------------------------------------
------------------------------------------------------------
------------------------------MK----------------------------
------------------------------------------------------------
------------------------------------------------------------
------------------------------------------------------------
------------------------------------------------------------
------------------------------------------------------------
------------------------------------------------------------
------------------------------------------------------------
-ICTIVTA----------------------------------------------------
------------------------------------------------------------
---------LLLGITGEAT-----------------------------------------
------------------------------------------------------------
------------------------------------------------------------
------------------------------------------------------------
------------------------------------------------------------
------------------------------------------------------------
------------------------------------------------------------
------------------------------------------------------------
------------------------------------------------------------
------------------------------------------------------------
------AHK---------------------------------------------------
------------------------------------------------------------
------------------------------------------------------------
-------------------------------------------------------D----
---------------------------FR-------------------------------
----GD----------L--------------Y----ET------------LFSN------
---------Y---------------T----KS-------------------F--------
------L-----------P-----------------------------------------
------------------------------------------------------------
----HP--------------------------------D---------------------
------------------------------------------------------E---S-
------------------------------------------------------------
-----HN--------------V---------------N-I-------------SIDL-E-
------LLQ---------------------------------------------------
----------------K---------------------------L---------------
-------------------------DL---F----QG-----------------------
------------TMHMN--------------VWRT-------------------------
------------------------------------------------------------
----L-----------------------------------V-----YKDERL--------
------------TW------------------------N---------------------
------PA--D--------------FG---------------------------------
------NI----------------------------------------------------
-----RR-FH----VS--S---------------------S-------------------
-------------VVWVPDISI--------------WN----------------------
------------S---------------------A----------S--------------
--------------NEP-SID-H-------------------------------------
-------------------------SEA-IIY-P-D----------G-----T-------
-----IYLV-V-PMFV-------------DAS-CG-LD----------LS----------
-----------------DF------PY---D--S------H-----NC----------S-
------------------------------------------------------------
------------------------------------------------------------
------------------------------------------------------------
------------------------------------------------------------
------------------------------------------------------------
------------------------------------------------------------
-------------------------------------------LTFG-S-----------
---------------W--------------------------------------------
------------------------------------------------------------
------------------------------------------------------------
------------------------------------------------------------
--------------------------TN------DN------------S----------R
-------------I-------VFDTRS---------------------------------
-T------------------------------------------------------G---
--------VGL-S----------H-----FSD---------N-----P-M--------W-
--H-----------------------------------------I-------------V-
------------------------------------------------------------
----------E-------TSV--------QK-------------HA--I------V-Y--
------------------------------------------------------------
--------------------A---C----------------------------C------
------------------------------------------------------------
-----------------------------E----------------E------------V
Y-----------E-DV-----------TFY----------------------IT------
ISR-------RESH---GR--IG-PA------V---------------------------
----------------VSVWLIL-----A-VFLMQ-P--------S-K-------GG---
--ER----I-IF------------------------------AG----------------
-------LV-F-----V----------------------------SL-------------
------------------------------------------------------------
------------------------------------------------------------
--------------------------------------------IVL-N--------AAL
-SAE---VP-------AYS-------------------------------V---------
-----TR------L--------------------------------G-------------
-------R--F---L---LAGMLI-NSIVVV----IN-A--------I-I---------Y
R---------F------Y-------------PA---------------------------
------------------------------------------------E-QQ--------
-----------------GT--------------TKA------------------------
--------------------------------------------QSSFSA----------
----------PR---------------------------V--------------------
----------FFL-----------------------------------------------
------------------------------------------------------------
------------------------------------------------------------
------------------------------------------------------------
------------------------------------------------------------
------------------------------------------------------------
------------------------------------------------------------
------------------------------------------------------------
------------------------------------------------------------
------------------------------------------------------------
------------------------------------------------------------
------------------------------------------------------------
------------------------------------------------------------
------------------------------------------------------------
------------------------------------------------------------
------------------------------------------------------------
------------------------------------------------------------
------------------------------------------------------------
------------------------------------------------------------
------------------------------------------------------------
------------------------------------------------------------
------------------------------------------------------------
------------------------------------------------------------
------------------------------------------------------------
------------------------------------------------------------
------------------------------------------------------------
------------------------------------------------------------
----------L-------------------------------------------------
------------------------------------------------------------
-------------------------------------------------D----------
------------------------------------------------------------
------------------------------------------------------------
------------------------------------------------------------
------------------------------------------------------------
-----------------------------------------------------V------
------------------------------------------------------------
------------------------------------------------------------
------------------------------------------------------------
------------------------------------------------------------
------------------------------------------------------------
------------------------------------------------------------
------------------------------------------------------------
---------------------AV------------------A------------------
------------------------------------------------------------
-----------LILF-----V---------------------------------------
------------------------------------------------------------
-----------------------V-LTIL-----------------T-G-----------
----------------AL-----------------F--S---------------------
------------------------------------------------------------
------------------------------------------------------------
------------------------------------------------------------
------------------------------------------------------------
------------------------------------------------------------
------------------------------------------------------------
------------------------------------------------------------
------------------------------------------------------------
------------------------------------------------------------
------------------------------------------------------------
------------------------------------------------------------
----------------------
>SMESG000041696_S_mediterranea/1-356
------------------------------------------------------------
------------------------------------------------------------
------------------------------------------------------------
------------------------------------------------------------
------------------------------------------------------------
------------------------------------------------------------
------------------------------------------------------------
------------------------------------------------------------
------------------------------------------------------------
------------------------------------------------------------
------------------------------------------------------------
------------------------------------------------------------
------------------------------------------------------------
------------------------------------------------------------
------------------------------------------------------------
------------------------------------------------------------
------------------------------------------------------------
------------------------------------------------------------
------------------------------------------------------------
------------------------------------------------------------
------------------------------------------------------------
------------------------------------------------------------
------------------------------------------------------------
------------------------------------------------------------
------------------------------------------------------------
------------------------------------------------------------
------------------------------------------------------------
------------------------------------------------------------
------------------------------------------------------------
------------------------------------------------------------
------------------------------------------------------------
------------------------------------------------------------
------------------------------------------------------------
---------------------------------MD-------------------------
------------------------K---------K-------------------R---Q-
------------------------------------------------------------
-----IR--------------V---------------Y-IRC-----------VF-V---
------KIF---------------------------------------------------
----------------H---------------------------V---------------
-------------------------DT-------VNE-----------------------
------------HFSAE--------------IFLQ-------------------------
-----------------------------S------------------------------
----------------------------------------K-----WREPSL--------
--------------------------------------D---------------------
-----NVK--DFKS----------------------------------------------
------------------------------------------------------------
--------------KE----------------I-------S-------------------
-------------KLWNPKIHI--------------EN----------------------
---------------------------------------------I--------------
---------YKE-NKQT---------------VVR-------------------------
-----------------------------EVHYP-DK--------KG-----S-------
---AYMIEKRRINAIF-------------HET----LE----------LK----------
-----------------QF------PF---D-C-------Q-----DL----------S-
------------------------------------------------------------
------------------------------------------------------------
------------------------------------------------------------
------------------------------------------------------------
------------------------------------------------------------
------------------------------------------------------------
-------------------------------------------IVVS-T-----------
------------------------------------------------------------
------------------------------------------------------------
------------------------------------------------------------
------------------------------------------------------------
--------------------------EL------SA------------D----------E
-------------M-------IF----------------------------VE-------
-YPNDI------------------------------------SK----------------
--------LNLSD----------------AID---------SQ------E--------W-
--D-----------------------------------------L---------------
--------------------------------------H---------------------
----------SH------VDVE-------IK-------------EVISD--------CN-
------------------------------------------------------------
------------------IGP----------------------------------E----
------------------------------------------------------------
----------------------------------------------K-------------
R-----------Y-TI-----------TFT----------------------CR------
ASR-------RFGYFILNH-MLIS--------S---------------------------
----------------MFVLLTF-----C-SFAVI-S--------N-NTH----------
--GR----L-QL-------------------------------C----------------
-MI-----I-L-----L----------------------------TS-------------
------------------------------------------------------------
------------------------------------------------------------
--------------------------------------------VTF---------KVAV
-SEN---LP-------KIPYL-------------------TY--------LD--------
------------------------------------------------------------
-------K--A---V---LGNIFM-IMCLCMWH---A-A--------TSI----------
----------F--------------------FYDF-------------------------
------------------------------------------------------------
------------------------------------------------------------
------------------------------------------------------------
------------------------------------------------------------
------------------------------------------------------------
------------------------------------------------------------
------------------------------------------------------------
------------------------------------------------------------
------------------------------------------------------------
------------------------------------------------------------
------------------------------------------------------------
------------------------------------------------------------
------------------------------------------------------------
------------------------------------------------------------
------------------------------------------------------------
------------------------------------------------------------
------------------------------------------------------------
------------------------------------------------------------
------------------------------------------------------------
------------------------------------------------------------
------------------------------------------------------------
------------------------------------------------------------
------------------------------------------------------------
------------------------------------------------------------
------------------------------------------------------------
------------------------------------------------------------
------------------------------------------------------------
------------------------------------------------------------
---------------------------------------K--------------------
------------------------------------------------TL----------
---NY-------------------------------------------------------
----------I-----------------------------T-------------------
--------ENR-------------------------------------------------
------------------------------------------------------------
------------------------------------------------------------
------------------------------------------------------------
------------------------------------------------------------
------------------------VLE---------------------------------
-----------------------------------------------------V------
---------------IR-------------------------------------------
------------------------------------------------------------
------------------------------------------------------------
------------------------------------------------------------
------------------------------------------------------------
------------------------------------------------------------
-------------------------------------KIE--------------------
---------MIL----------I----------------PSLL-----------------
------------------------------------------------------------
--V-------FYLFSI------FI------F-----------------------------
------------------------------------------------------------
-----------------------G------------------------L-----------
----------------II-----------------Y--FDAGNRR---------------
------------------------------------------------------------
------------------------------------------------------------
------------------------------------------------------------
------------------------------------------------------------
----------KLMKSKDI------------------------------------------
----------EFEK---------------------------------------------K
IIKMNNEELYCDII----------------------------------------------
------------------------------------------------------------
------------------------------------------------------------
------------------------------------------------------------
------------------------------------------------------------
----------------------
>SMESG000041914_S_mediterranea/1-357
------------------------------------------------------------
------------------------------------------------------------
------------------------------------------------------------
------------------------------------------------------------
------------------------------------------------------------
------------------------------------------------------------
------------------------------------------------------------
------------------------------------------------------------
------------------------------------------------------------
------------------------------------------------------------
------------------------------------------------------------
------------------------------------------------------------
------------------------------------------------------------
------------------------------------------------------------
------------------------------------------------------------
------------------------------------------------------------
------------------------------------------------------------
------------------------------------------------------------
------------------------------------------------------------
------------------------------------------------------------
------------------------------------------------------------
------------------------------------------------------------
------------------------------------------------------------
------------------------------------------------------------
------------------------------------------------------------
------------------------------------------------------------
------------------------------------------------------------
------------------------------------------------------------
------------------------------------------------------------
------------------------------------------------------------
------------------------------------------------------------
------------------------------------------------------------
------------------------------------------------------------
---------------------------------MEN-KAFVIE-----------------
------------------------I---------P-------------------A---P-
------------------------------------------------------------
-----RQ--------------I---------------Y-LKC-----------VF-L---
------KIL---------------------------------------------------
----------------K---------------------------I---------------
-------------------------DT-------VNE-----------------------
------------VYSGE--------------IFLE-------------------------
-----------------------------A------------------------------
----------------------------------------K-----WREPLL--------
--------------------------------------D---------------------
-----QSN--YIDN----------------------------------------------
------------------------------------------------------------
--------------QD----------------L-------S-------------------
-------------SYWNPKIAI--------------SN----------------------
---------------------------------------------I--------------
---------FVE-TKSL---------------VSR-------------------------
-----------------------------EVVFA-NK--------SG-----E-------
---AYISEKRKVRATF-------------QET----LE----------LQ----------
-----------------HF------PF---D-C-------Q-----DL----------S-
------------------------------------------------------------
------------------------------------------------------------
------------------------------------------------------------
------------------------------------------------------------
------------------------------------------------------------
------------------------------------------------------------
-------------------------------------------VTVA-T-----------
------------------------------------------------------------
------------------------------------------------------------
------------------------------------------------------------
------------------------------------------------------------
--------------------------DH------SI------------D----------E
-------------V-------KM----------------------------FE-------
-CPHNK------------------------------------ST----------------
--------VNTID----------------GMD---------SQ------E--------W-
--S-----------------------------------------L---------------
--------------------------------------F---------------------
----------NH------VQVE-------SK-------------IILND--------YN-
------------------------------------------------------------
------------------IGS----------------------------------K----
------------------------------------------------------------
----------------------------------------------E-------------
R-----------Q-II-----------VFT----------------------CR------
AAR-------QFKYFLINN-FMIS--------S---------------------------
----------------MFYLLTF-----T-SFGIQ-V--------T-NTF----------
--GR----L-SL-------------------------------C----------------
-MT-----V-L-----L----------------------------TS-------------
------------------------------------------------------------
------------------------------------------------------------
--------------------------------------------VTF---------KVAV
-SQN---LP-------KIPYL-------------------TY--------LD--------
------------------------------------------------------------
-------K--T---I---LGNIIM-IMITCIWH---A-L--------TSL----------
----------W--------------------L----------------------------
------------------------------------------------------------
------------------------------------------------------------
------------------------------------------------------------
------------------------------------------------------------
------------------------------------------------------------
------------------------------------------------------------
------------------------------------------------------------
------------------------------------------------------------
------------------------------------------------------------
------------------------------------------------------------
------------------------------------------------------------
------------------------------------------------------------
------------------------------------------------------------
------------------------------------------------------------
------------------------------------------------------------
------------------------------------------------------------
------------------------------------------------------------
------------------------------------------------------------
------------------------------------------------------------
------------------------------------------------------------
------------------------------------------------------------
------------------------------------------------------------
------------------------------------------------------------
------------------------------------------------------------
------------------------------------------------------------
------------------------------------------------------------
------------------------------------------------------------
------------------------------------------------------------
------------------------------------------------------------
------------------------------------------------------------
---FH-------------------------------------------------------
----------L-----------------------------S-------------------
--------NNE-------------------------------------------------
------------------------------------------------------------
------------------------------------------------------------
------------------------------------------------------------
------------------------------------------------------------
------------------------ATT---------------------------------
-----------------------------------------------------A------
---------------LK-------------------------------------------
------------------------------------------------------------
------------------------------------------------------------
------------------------------------------------------------
------------------------------------------------------------
------------------------------------------------------------
-------------------------------------NIE--------------------
---------SGI----------I----------------PAIL-----------------
------------------------------------------------------------
--I-------FYLIAL------LI------F-----------------------------
------------------------------------------------------------
-----------------------G------------------------L-----------
----------------II-----------------Y--FDAGKRR---------------
------------------------------------------------------------
------------------------------------------------------------
------------------------------------------------------------
------------------------------------------------------------
----------REMKGKDI------------------------------------------
----------EFNR---------------------------------------------A
LDKILIAKSSCDIC----------------------------------------------
------------------------------------------------------------
------------------------------------------------------------
------------------------------------------------------------
------------------------------------------------------------
----------------------
>SMESG000064433_S_mediterranea/1-358
------------------------------------------------------------
------------------------------------------------------------
------------------------------------------------------------
------------------------------------------------------------
------------------------------------------------------------
------------------------------------------------------------
------------------------------------------------------------
------------------------------------------------------------
------------------------------------------------------------
------------------------------------------------------------
------------------------------------------------------------
------------------------------------------------------------
------------------------------------------------------------
------------------------------------------------------------
------------------------------------------------------------
------------------------------------------------------------
------------------------------------------------------------
------------------------------------------------------------
------------------------------------------------------------
------------------------------------------------------------
------------------------------------------------------------
------------------------------------------------------------
------------------------------------------------------------
------------------------------------------------------------
------------------------------------------------------------
------------------------------------------------------------
------------------------------------------------------------
------------------------------------------------------------
------------------------------------------------------------
------------------------------------------------------------
------------------------------------------------------------
------------------------------------------------------------
------------------------------------------------------------
---------------------------------MDS-HSKSSL-----------------
------------------------K---------S-------------------S---H-
------------------------------------------------------------
-----KK--------------V---------------Y-LRC-----------VF-V---
------KIY---------------------------------------------------
----------------K---------------------------V---------------
-------------------------DT-------VNE-----------------------
------------FYSGE--------------IFLQ-------------------------
-----------------------------S------------------------------
----------------------------------------K-----WREPLL--------
--------------------------------------D---------------------
-----HKP--NLKD----------------------------------------------
------------------------------------------------------------
--------------VN----------------L-------F-------------------
-------------SFWNPKLII--------------EN----------------------
---------------------------------------------I--------------
---------FTE-NKSS---------------VSL-------------------------
-----------------------------EVTFT-EK---------Y-----E-------
---AFIIEKRRVKASF-------------RET----LE----------LQ----------
-----------------HF------PF---D-C-------Q-----DL----------S-
------------------------------------------------------------
------------------------------------------------------------
------------------------------------------------------------
------------------------------------------------------------
------------------------------------------------------------
------------------------------------------------------------
-------------------------------------------VSVA-T-----------
------------------------------------------------------------
------------------------------------------------------------
------------------------------------------------------------
------------------------------------------------------------
--------------------------EY------SI------------D----------E
-------------V-------DL----------------------------VE-------
-TPNDV------------------------------------SK----------------
--------LNTLD----------------GIE---------SQ------E--------W-
--N-----------------------------------------L---------------
--------------------------------------Y---------------------
----------EH------VEVE-------AK-------------TMIND--------CN-
------------------------------------------------------------
------------------IGP----------------------------------K----
------------------------------------------------------------
----------------------------------------------E-------------
R-----------Q-IM-----------TFT----------------------CR------
ASR-------RFKYFLINH-FLIS--------S---------------------------
----------------MFFLLTF-----T-SFSIPPS--------P--TY----------
--GR----L-AL-------------------------------C----------------
-MT-----T-L-----L----------------------------TS-------------
------------------------------------------------------------
------------------------------------------------------------
--------------------------------------------VTF---------KVAV
-SQN---LP-------KIPYL-------------------TY--------LD--------
------------------------------------------------------------
-------K--T---I---LGNILF-IMLLCFWH---A-S--------TSF----------
----------F--------------------F----------------------------
------------------------------------------------------------
------------------------------------------------------------
------------------------------------------------------------
------------------------------------------------------------
------------------------------------------------------------
------------------------------------------------------------
------------------------------------------------------------
------------------------------------------------------------
------------------------------------------------------------
------------------------------------------------------------
------------------------------------------------------------
------------------------------------------------------------
------------------------------------------------------------
------------------------------------------------------------
------------------------------------------------------------
------------------------------------------------------------
------------------------------------------------------------
------------------------------------------------------------
------------------------------------------------------------
------------------------------------------------------------
------------------------------------------------------------
------------------------------------------------------------
------------------------------------------------------------
------------------------------------------------------------
------------------------------------------------------------
------------------------------------------------------------
------------------------------------------------------------
------------------------------------------------------------
------------------------------------------------------------
------------------------------------------------ND----------
---TT-------------------------------------------------------
----------I-----------------------------S-------------------
--------SAT-------------------------------------------------
------------------------------------------------------------
------------------------------------------------------------
------------------------------------------------------------
------------------------------------------------------------
------------------------ATA---------------------------------
-----------------------------------------------------N------
---------------VK-------------------------------------------
------------------------------------------------------------
------------------------------------------------------------
------------------------------------------------------------
------------------------------------------------------------
------------------------------------------------------------
-------------------------------------QVE--------------------
---------TYI----------I----------------SCFL-----------------
------------------------------------------------------------
--G-------VYGLVI------LI------F-----------------------------
------------------------------------------------------------
-----------------------G------------------------L-----------
----------------VI-----------------Y--FDAGSRR---------------
------------------------------------------------------------
------------------------------------------------------------
------------------------------------------------------------
------------------------------------------------------------
----------REMSDKDR------------------------------------------
----------EFKR---------------------------------------------L
LEKIENEKLFCDVC----------------------------------------------
------------------------------------------------------------
------------------------------------------------------------
------------------------------------------------------------
------------------------------------------------------------
----------------------
>SMESG000064442_S_mediterranea/1-358
------------------------------------------------------------
------------------------------------------------------------
------------------------------------------------------------
------------------------------------------------------------
------------------------------------------------------------
------------------------------------------------------------
------------------------------------------------------------
------------------------------------------------------------
------------------------------------------------------------
------------------------------------------------------------
------------------------------------------------------------
------------------------------------------------------------
------------------------------------------------------------
------------------------------------------------------------
------------------------------------------------------------
------------------------------------------------------------
------------------------------------------------------------
------------------------------------------------------------
------------------------------------------------------------
------------------------------------------------------------
------------------------------------------------------------
------------------------------------------------------------
------------------------------------------------------------
------------------------------------------------------------
------------------------------------------------------------
------------------------------------------------------------
------------------------------------------------------------
------------------------------------------------------------
------------------------------------------------------------
------------------------------------------------------------
------------------------------------------------------------
------------------------------------------------------------
------------------------------------------------------------
---------------------------------MKY-SSKLIQ-----------------
------------------------K---------K-------------------E---Q-
------------------------------------------------------------
-----IP--------------V---------------E-IRC-----------VF-V---
------KIC---------------------------------------------------
----------------Q---------------------------V---------------
-------------------------DT-------VNE-----------------------
------------VYYAD--------------IFLQ-------------------------
-----------------------------S------------------------------
----------------------------------------K-----WREPLL--------
--------------------------------------D---------------------
-----KSL--DSQ-----------------------------------------------
------------------------------------------------------------
--------------VD----------------L-------K-------------------
-------------NLWNPKLFV--------------EN----------------------
---------------------------------------------L--------------
---------YKE-NQNT---------------TSL-------------------------
-----------------------------EVYFP-DG--------KD-----G-------
---AYVIEKRRINGTF-------------HET----LE----------LK----------
-----------------QF------PF---D-C-------Q-----DL----------S-
------------------------------------------------------------
------------------------------------------------------------
------------------------------------------------------------
------------------------------------------------------------
------------------------------------------------------------
------------------------------------------------------------
-------------------------------------------ITVS-S-----------
------------------------------------------------------------
------------------------------------------------------------
------------------------------------------------------------
------------------------------------------------------------
--------------------------EC------SI------------E----------E
-------------V-------DL----------------------------LE-------
-SKTDL------------------------------------ST----------------
--------LNVSS----------------EVE---------SQ------E--------W-
--N-----------------------------------------I---------------
--------------------------------------H---------------------
----------SH------VEVS-------TM-------------TVVTN--------CN-
------------------------------------------------------------
------------------IGP----------------------------------Q----
------------------------------------------------------------
----------------------------------------------M-------------
Q-----------R-II-----------VFT----------------------CR------
ASR-------RFRYFLINH-ILIS--------V---------------------------
----------------MLCLLTF-----C-SFAVV-P--------T-NTH----------
--GR----L-QL-------------------------------C----------------
-MI-----I-L-----L----------------------------TT-------------
------------------------------------------------------------
------------------------------------------------------------
--------------------------------------------VTF---------KVAV
-SQN---LP-------KIPYL-------------------TY--------LD--------
------------------------------------------------------------
-------K--A---I---LGNIFV-IMCLCLWH---A-L--------TSI----------
----------F--------------------FL---------------------------
------------------------------------------------------------
------------------------------------------------------------
------------------------------------------------------------
------------------------------------------------------------
------------------------------------------------------------
------------------------------------------------------------
------------------------------------------------------------
------------------------------------------------------------
------------------------------------------------------------
------------------------------------------------------------
------------------------------------------------------------
------------------------------------------------------------
------------------------------------------------------------
------------------------------------------------------------
------------------------------------------------------------
------------------------------------------------------------
------------------------------------------------------------
------------------------------------------------------------
------------------------------------------------------------
------------------------------------------------------------
------------------------------------------------------------
------------------------------------------------------------
------------------------------------------------------------
------------------------------------------------------------
------------------------------------------------------------
------------------------------------------------------------
------------------------------------------------------------
------------------------------------------------------------
------------------------------------------------------------
------------------------------------------------------------
---NQ-------------------------------------------------------
----------N-----------------------------L-------------------
--------QKS-------------------------------------------------
------------------------------------------------------------
------------------------------------------------------------
------------------------------------------------------------
------------------------------------------------------------
------------------------KIE---------------------------------
-----------------------------------------------------N------
---------------IR-------------------------------------------
------------------------------------------------------------
------------------------------------------------------------
------------------------------------------------------------
------------------------------------------------------------
------------------------------------------------------------
-------------------------------------KIE--------------------
---------CFI----------I----------------PILL-----------------
------------------------------------------------------------
--T-------SYIMAI------FV------F-----------------------------
------------------------------------------------------------
-----------------------G------------------------L-----------
----------------AI-----------------Y--FDAGKRR---------------
------------------------------------------------------------
------------------------------------------------------------
------------------------------------------------------------
------------------------------------------------------------
----------RLMKLKDL------------------------------------------
----------EFGK---------------------------------------------K
LKSCKKED-YSELH----------------------------------------------
------------------------------------------------------------
-------SQ---------------------------------------------------
------------------------------------------------------------
------------------------------------------------------------
----------------------
>SMESG000064435_S_mediterranea/1-359
------------------------------------------------------------
------------------------------------------------------------
------------------------------------------------------------
------------------------------------------------------------
------------------------------------------------------------
------------------------------------------------------------
------------------------------------------------------------
------------------------------------------------------------
------------------------------------------------------------
------------------------------------------------------------
------------------------------------------------------------
------------------------------------------------------------
------------------------------------------------------------
------------------------------------------------------------
------------------------------------------------------------
------------------------------------------------------------
------------------------------------------------------------
------------------------------------------------------------
------------------------------------------------------------
------------------------------------------------------------
------------------------------------------------------------
------------------------------------------------------------
------------------------------------------------------------
------------------------------------------------------------
------------------------------------------------------------
------------------------------------------------------------
------------------------------------------------------------
------------------------------------------------------------
------------------------------------------------------------
------------------------------------------------------------
------------------------------------------------------------
------------------------------------------------------------
------------------------------------------------------------
---------------------------------MEE-DSESNQ-----------------
------------------------E---------P-------------------V---Q-
------------------------------------------------------------
-----KK--------------I---------------Y-LRC-----------VF-I---
------KIF---------------------------------------------------
----------------K---------------------------V---------------
-------------------------DT-------VNE-----------------------
------------NYYAE--------------IFLQ-------------------------
-----------------------------A------------------------------
----------------------------------------K-----WREPLL--------
--------------------------------------D---------------------
-----NEC--DYKN----------------------------------------------
------------------------------------------------------------
--------------ID----------------L-------K-------------------
-------------NFWNPKLRI--------------EN----------------------
---------------------------------------------I--------------
---------FTE-NKVS---------------VSL-------------------------
-----------------------------EVSYS-EK--------EG-----V-------
---AYLMEKRRVKASF-------------HEI----LE----------LK----------
-----------------HF------PF---D-C-------Q-----DL----------S-
------------------------------------------------------------
------------------------------------------------------------
------------------------------------------------------------
------------------------------------------------------------
------------------------------------------------------------
------------------------------------------------------------
-------------------------------------------IIVT-T-----------
------------------------------------------------------------
------------------------------------------------------------
------------------------------------------------------------
------------------------------------------------------------
--------------------------EY------SS------------D----------Y
-------------V-------DL----------------------------ME-------
-SPHDP------------------------------------SK----------------
--------LNVSD----------------GIE---------SQ------E--------W-
--S-----------------------------------------L---------------
--------------------------------------Y---------------------
----------SH------VEVL-------KD-------------RLKND--------CN-
------------------------------------------------------------
------------------IGP----------------------------------E----
------------------------------------------------------------
----------------------------------------------E-------------
R-----------S-IL-----------IFT----------------------CR------
ASR-------RFRYFLINH-FLIS--------S---------------------------
----------------IFFLLTF-----T-SFSII-S--------T-NAF----------
--GR----L-QL-------------------------------C----------------
-MT-----T-L-----L----------------------------TS-------------
------------------------------------------------------------
------------------------------------------------------------
--------------------------------------------VTF---------KVAV
-SQS---LP-------KIPYL-------------------TY--------LD--------
------------------------------------------------------------
-------K--T---I---LGNIFM-IMCVCMWH---A-G--------TAI----------
----------F--------------------YFN--------------------------
------------------------------------------------------------
------------------------------------------------------------
------------------------------------------------------------
------------------------------------------------------------
------------------------------------------------------------
------------------------------------------------------------
------------------------------------------------------------
------------------------------------------------------------
------------------------------------------------------------
------------------------------------------------------------
------------------------------------------------------------
------------------------------------------------------------
------------------------------------------------------------
------------------------------------------------------------
------------------------------------------------------------
------------------------------------------------------------
------------------------------------------------------------
------------------------------------------------------------
------------------------------------------------------------
------------------------------------------------------------
------------------------------------------------------------
------------------------------------------------------------
------------------------------------------------------------
------------------------------------------------------------
------------------------------------------------------------
------------------------------------------------------------
------------------------------------------------------------
------------------------------------------------------------
------------------------------------------------------------
------------------------------------------------------------
---TS-------------------------------------------------------
----------I-----------------------------S-------------------
--------TDA-------------------------------------------------
------------------------------------------------------------
------------------------------------------------------------
------------------------------------------------------------
------------------------------------------------------------
------------------------TVE---------------------------------
-----------------------------------------------------R------
---------------IR-------------------------------------------
------------------------------------------------------------
------------------------------------------------------------
------------------------------------------------------------
------------------------------------------------------------
------------------------------------------------------------
-------------------------------------NVE--------------------
---------LIL----------I----------------PSIL-----------------
------------------------------------------------------------
--S-------FYGLAV------MV------Y-----------------------------
------------------------------------------------------------
-----------------------S------------------------I-----------
----------------II-----------------Y--YDAGTRR---------------
------------------------------------------------------------
------------------------------------------------------------
------------------------------------------------------------
------------------------------------------------------------
----------REMAVKDA------------------------------------------
----------EFEK---------------------------------------------A
WKKVRSVEIPCDVC----------------------------------------------
------------------------------------------------------------
------------------------------------------------------------
------------------------------------------------------------
------------------------------------------------------------
----------------------
>tr|K1RSA6|K1RSA6_CRAGI/364-722 Methylcrotonoyl-CoA carboxylase subunit alpha, mitochondrial OS=Crassostrea gigas (Pacific oyster) (Crassostrea angulata).
------------------------------------------------------------
------------------------------------------------------------
------------------------------------------------------------
------------------------------------------------------------
------------------------------------------------------------
------------------------------------------------------------
------------------------------------------------------------
------------------------------------------------------------
------------------------------------------------------------
------------------------------------------------------------
------------------------------------------------------------
------------------------------------------------------------
---------IGNL-----------------------------------------------
------------------------RFHR--------------------------------
---------K--------------------------------------------------
------------------------------------------------------------
------------------------------------------------------------
------------------------------------------------------------
------------------------------------------------------------
------------------------------------------------------------
------------------------------------------------------------
------------------------------------------------------------
------------------------------------------------------------
------------------------------------------------------------
------------------------------------------------------------
------------------------------------------------------------
------------------------------------------------------------
-----------------------------------------------------K-K----
------------------------------------------------------------
----AGA---------V-----------------------------------LKAE-K--
------------------------------------------------------------
--------------------------LLGGHWK---------------------------
--------------------------------------------D---------------
----SRSKE----------------------------QEDVT------------------
----------------------IRR---------T-------------------------
------------------------------------------------------------
---------------------V---------------Y-IRV-----------VF-L---
------KVG---------------------------------------------------
----------------E---------------------------I---------------
-------------------------DT-------VKE-----------------------
------------KYFAD--------------VFVQ-------------------------
-----------------------------A------------------------------
----------------------------------------R-----WREPAL--------
--------------------------------------D---------------------
-----HSQ--HL----------E-------------------------------------
------------------------------------------------------------
------N-------SN----------------L-------K-------------------
-------------NYWGPKISV--------------QN----------------------
---------------------------------------------V--------------
---------IDS-KKKK---------------VLR-------------------------
-----------------------------ELNFT-PN---------G-----E-------
---AFITEKRKISGHF-------------SEK----LE----------LM----------
-----------------DF------PF---D-H-------Q-----YL----------N-
------------------------------------------------------------
------------------------------------------------------------
------------------------------------------------------------
------------------------------------------------------------
------------------------------------------------------------
------------------------------------------------------------
-------------------------------------------LIIT-S-----------
------------------------------------------------------------
------------------------------------------------------------
------------------------------------------------------------
------------------------------------------------------------
--------------------------EL------PA------------T----------D
-------------L-------EF----------------------------QE-------
-DKDEL------------------------------------ST----------------
--------INVSC----------------FVD---------VQ------E--------W-
--S-----------------------------------------L---------------
--------------------------------------Y---------------------
----------DY------VSSV-------PY-------------TESKV--------FS-
------------------------------------------------------------
------------------QKR-----------------N--------------TKF----
------------------------------------------------------------
------------------------------------------------------------
------------P-GI-----------SVG----------------------CC------
AVR-------RAGFFVWNV-IVIMARISITLLT---------------------------
----------------LICATSF-----A-TFAVS-C--------D-KPE----------
--NR----L-GL-------------------------------S----------------
-IT-----L-M-----L----------------------------TA-------------
------------------------------------------------------------
------------------------------------------------------------
--------------------------------------------VTF---------RLTT
-NAN---LP-------KISYH-------------------TR--------LD--------
------------------------------------------------------------
-------K--F---I---LANMFF-NWLVTAWH---A-V--------ITR----------
----------F-------------------------------------------------
------------------------------------------------------------
------------------------------------------------------------
------------------------------------------------------------
------------------------------------------------------------
------------------------------------------------------------
------------------------------------------------------------
------------------------------------------------------------
------------------------------------------------------------
------------------------------------------------------------
------------------------------------------------------------
------------------------------------------------------------
------------------------------------------------------------
------------------------------------------------------------
------------------------------------------------------------
------------------------------------------------------------
------------------------------------------------------------
------------------------------------------------------------
------------------------------------------------------------
------------------------------------------------------------
------------------------------------------------------------
------------------------------------------------------------
------------------------------------------------------------
------------------------------------------------------------
------------------------------------------------------------
------------------------------------------------------------
------------------------------------------------------------
------------------------------------------------------------
------------------------------------------------------------
------------------------------------------------------------
------------------------------------------------------------
------------------------------------------------------------
------------------------------------------------------------
------------------------------------------------------------
------------------------------------------------------------
------------------------------------------------------------
------------------------------------------------------------
------------------------------------------------------------
------------------------DKV---------------------------------
-----------------------------------------------------L------
---------------QA-------------------------------------------
------------------------------------------------------------
------------------------------------------------------------
------------------------------------------------------------
------------------------------------------------------------
------------------------------------------------------------
-------------------------------------TMD--------------------
---------IWA----------F----------------LVFL-----------------
------------------------------------------------------------
--I-------AYGLFL------VV------F-----------------------------
------------------------------------------------------------
-----------------------V------------------------S-----------
----------------LV-----------------R--ITYVLRN---------------
------------------------------------------------------------
------------------------------------------------------------
------------------------------------------------------------
------------------------------------------------------------
----------NE------------------------------------------------
------------------------------------------------------------
------------------------------------------------------------
------------------------------------------------------------
------------------------------------------------------------
------------------------------------------------------------
------------------------------------------------------------
----------------------
>SMESG000041912_S_mediterranea/1-359
------------------------------------------------------------
------------------------------------------------------------
------------------------------------------------------------
------------------------------------------------------------
------------------------------------------------------------
------------------------------------------------------------
------------------------------------------------------------
------------------------------------------------------------
------------------------------------------------------------
------------------------------------------------------------
------------------------------------------------------------
------------------------------------------------------------
------------------------------------------------------------
------------------------------------------------------------
------------------------------------------------------------
------------------------------------------------------------
------------------------------------------------------------
------------------------------------------------------------
------------------------------------------------------------
------------------------------------------------------------
------------------------------------------------------------
------------------------------------------------------------
------------------------------------------------------------
------------------------------------------------------------
------------------------------------------------------------
------------------------------------------------------------
------------------------------------------------------------
------------------------------------------------------------
------------------------------------------------------------
------------------------------------------------------------
------------------------------------------------------------
------------------------------------------------------------
------------------------------------------------------------
---------------------------------MDL-DSVEVK-----------------
------------------------C---------P-------------------T---T-
------------------------------------------------------------
-----KD--------------I---------------Y-LRC-----------VF-I---
------KIL---------------------------------------------------
----------------K---------------------------V---------------
-------------------------DT-------VNE-----------------------
------------LYSGE--------------IFLQ-------------------------
-----------------------------A------------------------------
----------------------------------------K-----WREPLL--------
--------------------------------------D---------------------
-----YSV--ETKN----------------------------------------------
------------------------------------------------------------
--------------ID----------------F-------S-------------------
-------------HYWNPKLSI--------------SN----------------------
---------------------------------------------I--------------
---------FTE-NKIT---------------ISN-------------------------
-----------------------------EISIA-KE--------TG-----R-------
---AYIVEKKRIRATF-------------NET----LE----------LQ----------
-----------------HF------PF---D-C-------Q-----DL----------S-
------------------------------------------------------------
------------------------------------------------------------
------------------------------------------------------------
------------------------------------------------------------
------------------------------------------------------------
------------------------------------------------------------
-------------------------------------------VSVI-S-----------
------------------------------------------------------------
------------------------------------------------------------
------------------------------------------------------------
------------------------------------------------------------
--------------------------DF------SA------------N----------E
-------------V-------KL----------------------------NE-------
-CPHDL------------------------------------SK----------------
--------LNVVD----------------GMD---------SQ------E--------W-
--N-----------------------------------------L---------------
--------------------------------------Y---------------------
----------KH------VQVE-------SK-------------IISNE--------CN-
------------------------------------------------------------
------------------IGP----------------------------------E----
------------------------------------------------------------
----------------------------------------------K-------------
R-----------E-VM-----------IFT----------------------CR------
ATR-------QFTYFIINY-FMIS--------S---------------------------
----------------LLFLLTF-----T-SFSVP-S--------S-NSY----------
--GR----L-AL-------------------------------C----------------
-KT-----V-L-----L----------------------------TS-------------
------------------------------------------------------------
------------------------------------------------------------
--------------------------------------------VTF---------KVAV
-SHN---LP-------KIPYL-------------------TY--------LD--------
------------------------------------------------------------
-------K--T---I---YGNILM-IMSICIWH---A-I--------TSL----------
----------W--------------------F----------------------------
------------------------------------------------------------
------------------------------------------------------------
------------------------------------------------------------
------------------------------------------------------------
------------------------------------------------------------
------------------------------------------------------------
------------------------------------------------------------
------------------------------------------------------------
------------------------------------------------------------
------------------------------------------------------------
------------------------------------------------------------
------------------------------------------------------------
------------------------------------------------------------
------------------------------------------------------------
------------------------------------------------------------
------------------------------------------------------------
------------------------------------------------------------
------------------------------------------------------------
------------------------------------------------------------
------------------------------------------------------------
------------------------------------------------------------
------------------------------------------------------------
------------------------------------------------------------
------------------------------------------------------------
------------------------------------------------------------
------------------------------------------------------------
------------------------------------------------------------
------------------------------------------------------------
------------------------------------------------------------
------------------------------------------------TD----------
---PT-------------------------------------------------------
----------V-----------------------------N-------------------
--------TAI-------------------------------------------------
------------------------------------------------------------
------------------------------------------------------------
------------------------------------------------------------
------------------------------------------------------------
------------------------GMN---------------------------------
-----------------------------------------------------N------
---------------LK-------------------------------------------
------------------------------------------------------------
------------------------------------------------------------
------------------------------------------------------------
------------------------------------------------------------
------------------------------------------------------------
-------------------------------------PTE--------------------
---------MIV----------A----------------LTIA-----------------
------------------------------------------------------------
--S-------FYVLSV------MI------F-----------------------------
------------------------------------------------------------
-----------------------G------------------------L-----------
----------------TI-----------------Y--YDVGKQR---------------
------------------------------------------------------------
------------------------------------------------------------
------------------------------------------------------------
------------------------------------------------------------
----------RKMKQKDK------------------------------------------
----------DFEN---------------------------------------------K
IKQILDENIFCEIC----------------------------------------------
------------------------------------------------------------
------------------------------------------------------------
------------------------------------------------------------
------------------------------------------------------------
----------------------
>SMESG000041818_S_mediterranea/1-360
------------------------------------------------------------
------------------------------------------------------------
------------------------------------------------------------
------------------------------------------------------------
------------------------------------------------------------
------------------------------------------------------------
------------------------------------------------------------
------------------------------------------------------------
------------------------------------------------------------
------------------------------------------------------------
------------------------------------------------------------
------------------------------------------------------------
------------------------------------------------------------
------------------------------------------------------------
------------------------------------------------------------
------------------------------------------------------------
------------------------------------------------------------
------------------------------------------------------------
------------------------------------------------------------
------------------------------------------------------------
------------------------------------------------------------
------------------------------------------------------------
------------------------------------------------------------
------------------------------------------------------------
------------------------------------------------------------
------------------------------------------------------------
------------------------------------------------------------
------------------------------------------------------------
------------------------------------------------------------
------------------------------------------------------------
------------------------------------------------------------
------------------------------------------------------------
------------------------------------------------------------
---------------------------------MEV-ESKSNH-----------------
------------------------K---------Q-------------------S---K-
------------------------------------------------------------
-----KL--------------V---------------Y-LRC-----------VF-I---
------KIY---------------------------------------------------
----------------K---------------------------V---------------
-------------------------DT-------INE-----------------------
------------FYSGD--------------IFLQ-------------------------
-----------------------------A------------------------------
----------------------------------------K-----WREPLL--------
--------------------------------------D---------------------
-----DRT--DMKD----------------------------------------------
------------------------------------------------------------
--------------IN----------------L-------S-------------------
-------------TFWNPKLVI--------------EN----------------------
---------------------------------------------M--------------
---------FQE-SKSS---------------VVH-------------------------
-----------------------------EVSFS-EK--------RH-----E-------
---AYITEKRRIKACF-------------RET----LE----------LQ----------
-----------------HF------PF---D-C-------Q-----DL----------S-
------------------------------------------------------------
------------------------------------------------------------
------------------------------------------------------------
------------------------------------------------------------
------------------------------------------------------------
------------------------------------------------------------
-------------------------------------------IPVA-T-----------
------------------------------------------------------------
------------------------------------------------------------
------------------------------------------------------------
------------------------------------------------------------
--------------------------EY------SI------------N----------E
-------------V-------KL----------------------------VE-------
-LPHDL------------------------------------SK----------------
--------LNTID----------------GME---------SQ------E--------W-
--N-----------------------------------------L---------------
--------------------------------------Y---------------------
----------EH------VEVE-------SK-------------TIINE--------CN-
------------------------------------------------------------
------------------IGP----------------------------------R----
------------------------------------------------------------
----------------------------------------------E-------------
R-----------Q-IM-----------TFT----------------------CR------
ASR-------KFKYFLINH-IMIS--------S---------------------------
----------------MFFLLTF-----T-SFSITPA--------R-NTF----------
--FR----L-GL-------------------------------C----------------
-MT-----T-L-----L----------------------------TS-------------
------------------------------------------------------------
------------------------------------------------------------
--------------------------------------------VTF---------KVAV
-SQN---LP-------KIPYL-------------------TY--------LD--------
------------------------------------------------------------
-------K--T---I---LGNILM-IMSLCIWH---A-C--------TSL----------
----------F--------------------F----------------------------
------------------------------------------------------------
------------------------------------------------------------
------------------------------------------------------------
------------------------------------------------------------
------------------------------------------------------------
------------------------------------------------------------
------------------------------------------------------------
------------------------------------------------------------
------------------------------------------------------------
------------------------------------------------------------
------------------------------------------------------------
------------------------------------------------------------
------------------------------------------------------------
------------------------------------------------------------
------------------------------------------------------------
------------------------------------------------------------
------------------------------------------------------------
------------------------------------------------------------
------------------------------------------------------------
------------------------------------------------------------
------------------------------------------------------------
------------------------------------------------------------
------------------------------------------------------------
------------------------------------------------------------
------------------------------------------------------------
------------------------------------------------------------
------------------------------------------------------------
------------------------------------------------------------
------------------------------------------------------------
------------------------------------------------KF----------
---TT-------------------------------------------------------
----------T-----------------------------D-------------------
--------DTT-------------------------------------------------
------------------------------------------------------------
------------------------------------------------------------
------------------------------------------------------------
------------------------------------------------------------
------------------------TAS---------------------------------
-----------------------------------------------------V------
---------------IS-------------------------------------------
------------------------------------------------------------
------------------------------------------------------------
------------------------------------------------------------
------------------------------------------------------------
------------------------------------------------------------
-------------------------------------TAE--------------------
---------QKI----------I----------------PCLL-----------------
------------------------------------------------------------
--G-------FYSIAI------LV------S-----------------------------
------------------------------------------------------------
-----------------------G------------------------L-----------
----------------AI-----------------Y--FDAGKRR---------------
------------------------------------------------------------
------------------------------------------------------------
------------------------------------------------------------
------------------------------------------------------------
----------REMLLKDA------------------------------------------
----------EFAE---------------------------------------------A
LAKIEAEKLFCEVC----------------------------------------------
------------------------------------------------------------
------------------------------------------------------------
------------------------------------------------------------
------------------------------------------------------------
----------------------
>comp415515_c0_seq13_.p1_P_dumerilli/1-362
------------------------------------------------------------
------------------------------------------------------------
--MS--------------------------------------------------------
------------------------------------------------------------
-------------------PPWNRG--PPWAAL---------------------------
------------------------------------------------------------
------------------------------------------------------------
------------------------------------------------------------
------------------------------------------------------------
------------------------------------------------------------
------------------------------------------------------------
--------------------------------------------------------LAVA
IVLL--------------------------------------------------------
------------------------------------------------------------
---------PVLK-----------------------------------------------
------------------------------------------------------------
------------------------------------------------------------
------------------------------------------------------------
------------------------------------------------------------
------------------------------------------------------------
------------------------------------------------------------
------------------------------------------------------------
------------------------------------------------------------
----------------------------------------------------------AQ
-AA-GRLNVSM-------------------------------------------------
------------------------------------------------------------
------------------------------------------------------------
-----------------------------------------------------A-E----
---------------------------FV-------------------------------
----EG----------I--------------L--------------------SR-R-T--
---------Y---------------R----SN-------------------V--------
------R-----------P-----------------------------------------
------------------------------------------------------------
--------------------------------------GI--------------------
-----DS---------------------------G-------------------T---P-
------------------------------------------------------------
-----SV--------------V---------------T-L-------------NIFV-N-
------SIS---------------------------------------------------
----------------S---------------------------I---------------
-------------------------DD--------FN-----------------M-----
------------EYSMT--------------FYLR-------------------------
-----------------------------Q------------------------------
----------------------------------------S-----WRDERL--------
------------AY-KQ-------------------------------------------
------IN--K--------------S----------------------------------
-------V----------------------------------------------------
-----T--------LN--Y--------NDL----------H-------------------
-------------RIWVPDLFF--------------RN----------------------
EK----------A--------------------------------G------------M-
LHDI-------T-VPNR-------------------------------------------
--------------------------LI-RLG-P-D----------G-----S-------
-----ILYS--QRISL-------------RLD-CY-MT----------LH----------
-----------------KF------PM---D--D------Q-----KC----------R-
------------------------------------------------------------
------------------------------------------------------------
------------------------------------------------------------
------------------------------------------------------------
------------------------------------------------------------
------------------------------------------------------------
-------------------------------------------MEIG-S-----------
---------------Y--------------------------------------------
------------------------------------------------------------
------------------------------------------------------------
------------------------------------------------------------
--------------------------GY------TT------------A----------D
-------------L-------VF-------------------------------------
------------------------------------------------------------
-------------------------------------------------K--------W-
--K-----------D--------TS-----------------A-L-----------S-IK
E-----------------------------------------------------------
----------N-------L-----------E--------------L-PE--------FQ-
---------------------------------------------I----------TS-T
--------------K---VGD---C--------TRVF-----------------S-----
-------------T----------------------------------------------
-----------------------------G----------------S-------------
F-----------A-CV---------YAEFH------------------------------
FDR-------KFEYYLLQT--YI-PS------L---------------------------
----------------LVVVLSW-----V-SFWID-I--------E-AVP------A---
---R----I-SL-------------------------------G----------------
-LL-----T-V-----L----------------------------TM-------------
------------------------------------------------------------
------------------------------------------------------------
--------------------------------------------TTQ-A--------SAI
-SAR---LP-------RVSY---------------------I-KG-----ID--------
-------------V----------------------------------------------
----------W---M---ATCMLF-VFGALIE---FS-A----------V----------
NV--------M--------------------YRVK-------------------------
----------------K-------------------------------Q-----------
-----------------------------------E------------------------
------------------------------------------------------------
------------------------------------------------------------
------------------------------------------------------------
------------------------------------------------------------
------------------------------------------------------------
------------------------------------------------------------
------------------------------------------------------------
------------------------------------------------------------
------------------------------------------------------------
------------------------------------------------------------
------------------------------------------------------------
------------------------------------------------------------
------------------------------------------------------------
------------------------------------------------------------
------------------------------------------------------------
AQA---------------------------------------------------------
------------------------------------------------------------
------------------------------------------------------------
------------------------------------------------------------
------------------------------------------------------------
------------------------------------------------------------
------------------------------------------------------------
------------------------------------------------------------
------------------------------------------------------------
------------------------------------------------------------
------------------------------------------------------------
------------------------------------------------------------
------------------------------------------------------------
------------------------------------------------------------
------------------------------------------------------------
------------------------------------------------------------
------------------------------------------------------------
---------------NAFNG----------------------------------------
------------------------------------------------------------
------------------------------------------------------------
------------------------------------------------------------
------------------------------------------------------------
------------------------------------------------------------
------------------------------------------------------------
------------------------------------------------------------
------------------------------------------------------------
------------------------------------------------------------
------------------------------------------------------------
------------------------------------------------------------
--MK-----RS-------------------------------P-----------------
------------------------------------------------------------
--V-------SAAIFE----K-G-------S-----------------------------
------------------------------------------------------------
------------------------------------------------------------
------------------------------------------------------------
------------------------------------------------------------
------------------------------------------------------------
------------------------------------------------------------
------------------------------------------------------------
------------------------------------------------------------
------------------------------------------------------------
------------------------------------------------------------
------------------------------------------------------------
------------------------------------------------------------
------------------------------------------------------------
------------------------------------------------------------
----------------------
>SMESG000041829_S_mediterranea/1-362
------------------------------------------------------------
------------------------------------------------------------
------------------------------------------------------------
------------------------------------------------------------
------------------------------------------------------------
------------------------------------------------------------
------------------------------------------------------------
------------------------------------------------------------
------------------------------------------------------------
------------------------------------------------------------
------------------------------------------------------------
------------------------------------------------------------
------------------------------------------------------------
------------------------------------------------------------
------------------------------------------------------------
------------------------------------------------------------
------------------------------------------------------------
------------------------------------------------------------
------------------------------------------------------------
------------------------------------------------------------
------------------------------------------------------------
------------------------------------------------------------
------------------------------------------------------------
------------------------------------------------------------
------------------------------------------------------------
------------------------------------------------------------
------------------------------------------------------------
------------------------------------------------------------
------------------------------------------------------------
------------------------------------------------------------
------------------------------------------------------------
------------------------------------------------------------
------------------------------------------------------------
---------------------------------MEN-NSKSVN-----------------
------------------------K---------P-------------------V---A-
------------------------------------------------------------
-----RL--------------V---------------Y-LRC-----------VF-I---
------KIF---------------------------------------------------
----------------K---------------------------V---------------
-------------------------DT-------VNE-----------------------
------------FYSAE--------------IFLQ-------------------------
-----------------------------S------------------------------
----------------------------------------K-----WREPLL--------
--------------------------------------D---------------------
-----NRS--DIKD----------------------------------------------
------------------------------------------------------------
--------------IS----------------L-------S-------------------
-------------SFWNPKISI--------------EN----------------------
---------------------------------------------I--------------
---------FME-TKSS---------------ISH-------------------------
-----------------------------EVSYS-GK--------AR-----E-------
---AYITEKRRVSGGF-------------REV----LE----------LQ----------
-----------------HF------PF---D-C-------Q-----DL----------S-
------------------------------------------------------------
------------------------------------------------------------
------------------------------------------------------------
------------------------------------------------------------
------------------------------------------------------------
------------------------------------------------------------
-------------------------------------------ITVS-T-----------
------------------------------------------------------------
------------------------------------------------------------
------------------------------------------------------------
------------------------------------------------------------
--------------------------EY------PI------------N----------E
-------------V-------KM----------------------------LE-------
-CPHDL------------------------------------SK----------------
--------LNTID----------------GME---------SQ------E--------W-
--N-----------------------------------------L---------------
--------------------------------------Y---------------------
----------EH------VEVE-------SK-------------TVIND--------CN-
------------------------------------------------------------
------------------IGP----------------------------------R----
------------------------------------------------------------
----------------------------------------------E-------------
R-----------Q-TM-----------TFT----------------------CR------
ASR-------RFKYFLINH-IMIS--------S---------------------------
----------------MFFLLTF-----T-SFSIAPQ--------T-NTY----------
--YR----L-GL-------------------------------C----------------
-MT-----T-L-----L----------------------------TS-------------
------------------------------------------------------------
------------------------------------------------------------
--------------------------------------------VTF---------KVAV
-SQN---LP-------KIPYL-------------------TY--------LD--------
------------------------------------------------------------
-------K--A---I---LGNIVM-IMCLCIWH---A-S--------TSL----------
----------F--------------------FL---------------------------
------------------------------------------------------------
------------------------------------------------------------
------------------------------------------------------------
------------------------------------------------------------
------------------------------------------------------------
------------------------------------------------------------
------------------------------------------------------------
------------------------------------------------------------
------------------------------------------------------------
------------------------------------------------------------
------------------------------------------------------------
------------------------------------------------------------
------------------------------------------------------------
------------------------------------------------------------
------------------------------------------------------------
------------------------------------------------------------
------------------------------------------------------------
------------------------------------------------------------
------------------------------------------------------------
------------------------------------------------------------
------------------------------------------------------------
------------------------------------------------------------
------------------------------------------------------------
------------------------------------------------------------
------------------------------------------------------------
------------------------------------------------------------
------------------------------------------------------------
------------------------------------------------------------
---------------------------------------T--------------------
------------------------------------------------KI----------
---FS-------------------------------------------------------
----------D-----------------------------N-------------------
--------STI-------------------------------------------------
------------------------------------------------------------
------------------------------------------------------------
------------------------------------------------------------
------------------------------------------------------------
------------------------TTT---------------------------------
-----------------------------------------------------A------
---------------IE-------------------------------------------
------------------------------------------------------------
------------------------------------------------------------
------------------------------------------------------------
------------------------------------------------------------
------------------------------------------------------------
-------------------------------------GIE--------------------
---------KYL----------I----------------PSLV-----------------
------------------------------------------------------------
--V-------FYGLAI------LA------V-----------------------------
------------------------------------------------------------
-----------------------G------------------------L-----------
----------------TI-----------------Y--FDAGKRR---------------
------------------------------------------------------------
------------------------------------------------------------
------------------------------------------------------------
------------------------------------------------------------
----------REMIAKDV------------------------------------------
----------EFSE---------------------------------------------M
IKKIETEKLFCDVC----------------------------------------------
------------------------------------------------------------
------------------------------------------------------------
------------------------------------------------------------
------------------------------------------------------------
----------------------
>tr|K1S5K1|K1S5K1_CRAGI/52-415 Cys-loop ligand-gated ionic channel OS=Crassostrea gigas (Pacific oyster) (Crassostrea angulata).
------------------------------------------------------------
------------------------------------------------------------
------------------------------------------------------------
------------------------------------------------------------
------------------------------------------------------------
------------------------------------------------------------
------------------------------------------------------------
------------------------------------------------------------
------------------------------------------------------------
------------------------------------------------------------
------------------------------------------------------------
------------------------------------------------------------
THHLDWRESSGIL-----------------------------------------------
------------------------VYHQPHT-----------------------------
--------NM--------------------------------------------------
------------------------------------------------------------
------------------------------------------------------------
------------------------------------------------------------
------------------------------------------------------------
------------------------------------------------------------
------------------------------------------------------------
------------------------------------------------------------
------------------------------------------------------------
------------------------------------------------------------
------------------------------------------------------------
------------------------------------------------------------
------------------------------------------------------------
-----------------------------------------------------E-Q----
------------------------------------------------------------
----ENG---------T-----------------------------------SSSE----
------------------------------------------------------------
------------------------------------------------------------
--------------------------------------------D---------------
----IHEK---------------------------------V------------------
----------------------EKR---------K-------------------------
------------------------------------------------------------
---------------------A---------------Y-IKV-----------VF-L---
------KVG---------------------------------------------------
----------------E---------------------------I---------------
-------------------------DT-------LKE-----------------------
------------FFVAD--------------VFVQ-------------------------
-----------------------------I------------------------------
----------------------------------------R-----WREPSL--------
--------------------------------------D---------------------
-----KPA--TE----------GQRMK---------------------------------
QVLTGALS----------------------------------------------------
-----KK-------FQ----------------Y-------E-------------------
-------------NYWDPKIVF--------------QN----------------------
---------------------------------------------V--------------
---------LSE-SKHS---------------EWK-------------------------
-----------------------------VMRHY-DE---------G-----E-------
---AYIVQKHRLKATF-------------SEN----LE----------LA----------
-----------------LF------PF---D-I-------Q-----DL----------T-
------------------------------------------------------------
------------------------------------------------------------
------------------------------------------------------------
------------------------------------------------------------
------------------------------------------------------------
------------------------------------------------------------
-------------------------------------------LIIS-T-----------
------------------------------------------------------------
------------------------------------------------------------
------------------------------------------------------------
------------------------------------------------------------
--------------------------EL------SE------------A----------E
-------------V-------EL----------------------------EE-------
-DLEEM------------------------------------SS----------------
--------VQIDS----------------FAK---------EQ------E--------W-
--T-----------------------------------------L---------------
--------------------------------------H---------------------
----------EC------VSFT-------PK-------------VTTKA--------YT-
------------------------------------------------------------
------------------NPK----------------------------------F----
------------------------------------------------------------
----------------------------------------------K-------------
N-----------P-TV-----------VAG----------------------CF------
AGR-------RAGFFIWNV-MLIM--------T---------------------------
----------------LISSLSL-----A-TFAVD-R--------G-LPQ----------
--NR----L-QL-------------------------------S----------------
-FT-----L-V-----L----------------------------TG-------------
------------------------------------------------------------
------------------------------------------------------------
--------------------------------------------VAF---------KFVA
-NQS---IP-------KISYL-------------------TH--------LD--------
------------------------------------------------------------
-------R--Y---I---LGSMIF-LYLVCIWH---G-V--------VTL----------
----------I--------------------E----------------------------
------------------------------------------------------------
------------------------------------------------------------
------------------------------------------------------------
------------------------------------------------------------
------------------------------------------------------------
------------------------------------------------------------
------------------------------------------------------------
------------------------------------------------------------
------------------------------------------------------------
------------------------------------------------------------
------------------------------------------------------------
------------------------------------------------------------
------------------------------------------------------------
------------------------------------------------------------
------------------------------------------------------------
------------------------------------------------------------
------------------------------------------------------------
------------------------------------------------------------
------------------------------------------------------------
------------------------------------------------------------
------------------------------------------------------------
------------------------------------------------------------
------------------------------------------------------------
------------------------------------------------------------
------------------------------------------------------------
------------------------------------------------------------
------------------------------------------------------------
------------------------------------------------------------
------------------------------------------------------------
------------------------------------------------------------
------------------------------------------------------------
------------------------------------------------------------
------------------------------------------------------------
------------------------------------------------------------
------------------------------------------------------------
------------------------------------------------------------
------------------------------------------------------------
------------------------GAA---------------------------------
-----------------------------------------------------A------
---------------GA-------------------------------------------
------------------------------------------------------------
------------------------------------------------------------
------------------------------------------------------------
------------------------------------------------------------
------------------------------------------------------------
-------------------------------------EAD--------------------
---------RDA----------F----------------IVFA-----------------
------------------------------------------------------------
--S-------SFACLQ------VM------F-----------------------------
------------------------------------------------------------
-----------------------I------------------------I-----------
----------------SV-----------------V--ISGYQRY---------------
------------------------------------------------------------
------------------------------------------------------------
------------------------------------------------------------
------------------------------------------------------------
----------SN------------------------------------------------
------------------------------------------------------------
------------------------------------------------------------
------------------------------------------------------------
------------------------------------------------------------
------------------------------------------------------------
------------------------------------------------------------
----------------------
>SMESG000041740_S_mediterranea/1-364
------------------------------------------------------------
------------------------------------------------------------
------------------------------------------------------------
------------------------------------------------------------
------------------------------------------------------------
------------------------------------------------------------
------------------------------------------------------------
------------------------------------------------------------
------------------------------------------------------------
------------------------------------------------------------
------------------------------------------------------------
------------------------------------------------------------
------------------------------------------------------------
------------------------------------------------------------
------------------------------------------------------------
------------------------------------------------------------
------------------------------------------------------------
------------------------------------------------------------
------------------------------------------------------------
------------------------------------------------------------
------------------------------------------------------------
------------------------------------------------------------
------------------------------------------------------------
------------------------------------------------------------
------------------------------------------------------------
------------------------------------------------------------
------------------------------------------------------------
------------------------------------------------------------
------------------------------------------------------------
------------------------------------------------------------
------------------------------------------------------------
------------------------------------------------------------
------------------------------------------------------------
---------------------------------MDS-KYKQSQ-----------------
------------------------K---------K-------------------K---K-
------------------------------------------------------------
-----TR--------------V---------------F-IRC-----------VF-L---
------KIF---------------------------------------------------
----------------Q---------------------------V---------------
-------------------------DT-------VNE-----------------------
------------YYNAE--------------IFLQ-------------------------
-----------------------------A------------------------------
----------------------------------------K-----WREPIL--------
--------------------------------------D---------------------
-----NKL--ETKN----------------------------------------------
------------------------------------------------------------
--------------ID----------------L-------S-------------------
-------------KFWNPRLVI--------------EN----------------------
---------------------------------------------L--------------
---------FKE-NNET---------------VLL-------------------------
-----------------------------EVSYV-EK--------EG-----V-------
---AFVVQKRRVKAIF-------------HET----LE----------LN----------
-----------------QF------PF---D-C-------Q-----DL----------S-
------------------------------------------------------------
------------------------------------------------------------
------------------------------------------------------------
------------------------------------------------------------
------------------------------------------------------------
------------------------------------------------------------
-------------------------------------------VTVS-S-----------
------------------------------------------------------------
------------------------------------------------------------
------------------------------------------------------------
------------------------------------------------------------
--------------------------EY------SS------------D----------E
-------------V-------EL----------------------------VE-------
-FPTDI------------------------------------SK----------------
--------LNSSD----------------AVE---------SQ------E--------W-
--D-----------------------------------------L---------------
--------------------------------------H---------------------
----------SH------VDVE-------IK-------------RIITD--------CN-
------------------------------------------------------------
------------------IGP----------------------------------K----
------------------------------------------------------------
----------------------------------------------E-------------
R-----------T-SI-----------TFT----------------------CR------
AGR-------RFGYFLVNH-FLIS--------C---------------------------
----------------MFFFLTF-----C-SFSVI-S--------S-NTF----------
--GR----L-QL-------------------------------C----------------
-MI-----T-L-----L----------------------------TS-------------
------------------------------------------------------------
------------------------------------------------------------
--------------------------------------------VTF---------KVAV
-SNN---LP-------KVPYL-------------------TY--------LD--------
------------------------------------------------------------
-------K--A---I---LGNIFM-IMCLCLWH---A-A--------TSV----------
----------Y--------------------FYDS-------------------------
------------------------------------------------------------
------------------------------------------------------------
------------------------------------------------------------
------------------------------------------------------------
------------------------------------------------------------
------------------------------------------------------------
------------------------------------------------------------
------------------------------------------------------------
------------------------------------------------------------
------------------------------------------------------------
------------------------------------------------------------
------------------------------------------------------------
------------------------------------------------------------
------------------------------------------------------------
------------------------------------------------------------
------------------------------------------------------------
------------------------------------------------------------
------------------------------------------------------------
------------------------------------------------------------
------------------------------------------------------------
------------------------------------------------------------
------------------------------------------------------------
------------------------------------------------------------
------------------------------------------------------------
------------------------------------------------------------
------------------------------------------------------------
------------------------------------------------------------
------------------------------------------------------------
---------------------------------------T--------------------
------------------------------------------------TL----------
---QS-------------------------------------------------------
----------I-----------------------------N-------------------
--------DSI-------------------------------------------------
------------------------------------------------------------
------------------------------------------------------------
------------------------------------------------------------
------------------------------------------------------------
------------------------AIE---------------------------------
-----------------------------------------------------K------
---------------VK-------------------------------------------
------------------------------------------------------------
------------------------------------------------------------
------------------------------------------------------------
------------------------------------------------------------
------------------------------------------------------------
-------------------------------------QVE--------------------
---------KYL----------I----------------PALL-----------------
------------------------------------------------------------
--I-------FYVTAV------VV------F-----------------------------
------------------------------------------------------------
-----------------------A------------------------L-----------
----------------VI-----------------Y--FDAGSRR---------------
------------------------------------------------------------
------------------------------------------------------------
------------------------------------------------------------
------------------------------------------------------------
----------REMHLKDI------------------------------------------
----------EFEQ---------------------------------------------K
IKRLKNEERFCDLP----------------------------------------------
------------------------------------------------------------
-------Y----------------------------------------------------
------------------------------------------------------------
------------------------------------------------------------
----------------------
>LOC106875776_O_bimaculoides/1-364
------------------------------------------------------------
------------------------------------------------------------
------------------------------------------------------------
------------------------------------------------------------
------------------------------------------------------------
------------------------------------------------------------
------------------------------------------------------------
------------------------------------------------------------
------------------------------------------------------------
------------------------------------------------------------
------------------------------------------------------------
------------------------------------------------------------
------------------------------------------------------------
------------------------------------------------------------
------------------------------------------------------------
------------------------------------------------------------
------------------------------------------------------------
------------------------------------------------------------
------------------------------------------------------------
------------------------------------------------------------
------------------------------------------------------------
------------------------------------------------------------
------------------------------------------------------------
------------------------------------------------------------
------------------------------------------------------------
------------------------------------------------------------
------------------------------------------------------------
------------------------------------------------------------
------------------------------------------------------------
----------------M--------------L--------------------SN------
---------Y---------------R----SD-------------------I--------
------R-----------P-----------------------------------------
------------------------------------------------------------
----VI--------------------------------N---------------------
-----------------------L----------S-------------------T---T-
------------------------------------------------------------
-----VN--------------M---------------K-I-------------YTTL-Y-
------TLY---------------------------------------------------
----------------D---------------------------L---------------
-------------------------DF--------IN---------------NLL-----
--------------TAR--------------YIIK-------------------------
------------------------------------------------------------
----A-----------------------------------V-----WFDEHL--------
------------KW------------------------N---------------------
------PL--D--------------YN---------------------------------
------NI----------------------------------------------------
-----TY-IY----IP--K---------------------K-------------------
-------------KLWNPGLVM--------------CN----------------------
------------S--------------------------------M--------------
---------------TQ-SEEKD-------------------------------------
----------------------SLD-DV-LIY-Y-D----------G-----F-------
-----VRML-S-FTLL-------------QTY-CQ-VN----------AY----------
-----------------SY------PF---D--E------H-----KC----------E-
------------------------------------------------------------
------------------------------------------------------------
------------------------------------------------------------
------------------------------------------------------------
------------------------------------------------------------
------------------------------------------------------------
-------------------------------------------IRMC-S-----------
---------------A--------------------------------------------
------------------------------------------------------------
------------------------------------------------------------
------------------------------------------------------------
--------------------------TY------HT------------D----------E
-------------A-------NV-----------------------------T-------
-SF---------------------------------------------------------
------------LLNVY-----SE------EE---------N-----Y-K--------W-
--Y-----------------------------------------M-------------SI
------------------------------------------------------------
----------S-------DQE--------TYS----------------------------
------------------------------------------------------------
------------------------------------------------------------
------------------------------------------------------------
------------------------------------------------------------
------------S-YV-----------VGT----------------------VY------
LRR-------KLTVGIIAM--LI-PT------V---------------------------
----------------MMTILTI-----F-VFLLP-P--------E-S--------G---
--EK----V-SL-------------------------------A----------------
-TT-----I-F-----L----------------------------SN-------------
------------------------------------------------------------
------------------------------------------------------------
--------------------------------------------VLY-L--------VQI
-DKN---TP-------ANS-------------------K-YP-S------L---------
-------------L--------------------------------I-------------
-------L--Y---L---MVLSLV-SGIATL----GS-V--------V-I---------S
K---------L------Y-------------VN-----------------------QSSQ
------------------------------------------------E-N---------
------------------------------------------------------------
------------------------------------------------------------
------------------------------------------------------------
------------------------------------------------------------
-----------------K------------------------------------------
------------------------------------------------------------
------------------------------------------------------------
------------------------------------------------------------
------------------------------------------------------------
------------------------------------------------------------
-----------LKL----------------------------------------------
------------------------------------------------------------
------------------------------------------------------------
------------------------------------------------------------
------------------------------------------------------------
---------------------------------------------------SEESKKKSQ
RNKVED------------------------------------------------------
------------------------------------------------------------
------------------------------------------------------------
------------------------------------------------------------
------------------------------------------------------------
------------------------------------------------------------
------------------------------------------------------------
------------------------------------ISIIS-MEH-PET-----------
------------------------------------------------------------
------------------------------------------------------------
------------------------------------------------------------
------------------------------------------------------------
------------------------------------------------------------
------------------------------------------------------------
----------L-----------------------------M-------------------
--------KGGLPS----------------------------------------------
-------------------------------------------------K----------
------------------------------------------------------------
----------------K-------------------------------------------
------------------------------------------------------------
------------------------------------------------------------
------------------------------------------------------------
---------------KR-------------------------------------------
----------------N--------------------------------------F----
-----------------------------------VID----------------------
------------------------------------------------------------
------------------------------------------------------------
-----------------------------------------------YM-----------
-------------------------------------RLD--------------------
---------A------------I------------------F------------------
------------------------------------------------------------
-----------LKLI-----I-VA------L-----------------------------
------------------------------------------------------------
-----------------------L-II-------------------S-I-----------
-----------------S--------------FTSL--LFS-------------------
------------------------------------------------------------
------------------------------------------------------------
------------------------------------------------------------
-----------------------P------------------------------------
------------------------------------------------------------
-----------------------------------------------------------L
E-----------------------------------------------------------
------------------------------------------------------------
------------------------------------------------------------
------------------------------------------------------------
------------------------------------------------------------
----------------------
>LOC105440588_S_purpuratus/1-365
------------------------------------------------------------
------------------------------------------------------------
------------------------------------------------------------
------------------------------------------------------------
------------------------------MKF---------------------------
------------------------------------------------------------
------------------------------------------------------------
------------------------------------------------------------
------------------------------------------------------------
------------------------------------------------------------
------------------------------------------------------------
---------------------------------------------------------FYG
YLILLGVA----------------------------------------------------
------------------------------------------------------------
---------SLTCTTAQD------------------------------------------
------------------------------------------------------------
------------------------------------------------------------
------------------------------------------------------------
------------------------------------------------------------
------------------------------------------------------------
------------------------------------------------------------
------------------------------------------------------------
------------------------------------------------------------
------------------------------------------------------------
NSE-WYDHA---------------------------------------------------
------------------------------------------------------------
------------------------------------------------------------
-------------------------------------------------------L----
---------------------------LR-------------------------------
----AN----------L--------------L----S----------------T------
---------Y---------------AG---KE-------------------T--------
------L-----------P-----------------------------------------
------------------------------------------------------------
----YY--------------------------------D---------------------
------------------------------------------------------Q---A-
------------------------------------------------------------
-----NR--------------V---------------N-L-------------GMSL-T-
------KLR---------------------------------------------------
----------------G---------------------------L---------------
-------------------------DL---F----KG-----------------------
------------TIQMN--------------VWMN-------------------------
------------------------------------------------------------
----L-----------------------------------A-----WSDPRL--------
------------AW------------------------D---------------------
------PT--T--------------CG---------------------------------
------NI----------------------------------------------------
-----TK-LH----LL--P---------------------S-------------------
-------------EIWVPDITL--------------FN----------------------
------------S---------------------N----------S--------------
--------------PSE-SLRSG-------------------------------------
-------------------------VSA-IVY-A-D----------G-----S-------
-----VFYD-P-PMHL-------------EAT-CT-VD----------LT----------
-----------------DY------PY---D--Q------H-----NC----------S-
------------------------------------------------------------
------------------------------------------------------------
------------------------------------------------------------
------------------------------------------------------------
------------------------------------------------------------
------------------------------------------------------------
-------------------------------------------LKWG-S-----------
---------------W--------------------------------------------
------------------------------------------------------------
------------------------------------------------------------
------------------------------------------------------------
--------------------------AY------GA------------S----------V
-------------I-------TIDSIS---------------------------------
-D------------------------------------------------------S---
--------IDL-S----------E-----TVD---------H-----P-I--------W-
--D-----------------------------------------I-------------I-
------------------------------------------------------------
----------N-------QKA--------TK-------------HT--D------FYY--
------------------------------------------------------------
--------------------S---C----------------------------CP-----
------------------------------------------------------------
-----------------------------G----------------E------------T
F-----------E-DV-----------TFS----------------------LV------
VRR-------RETH---GR--IA-SS------V---------------------------
----------------VTAWLIL-----I-VFLIS-P--------S-S-------AG---
--VR----I-VF------------------------------AG----------------
-------SV-L-----I----------------------------AL-------------
------------------------------------------------------------
------------------------------------------------------------
--------------------------------------------VVL-S--------AAL
-SAE---VP-------AYS-------------------------------T---------
-----TR------L--------------------------------G-------------
-------R--F---L---IVGMLI-LAFVSV----VN-G--------L-I---------Y
R---------F------Y-------------PK---------------------------
------------------------------------------------E-KP--------
-----------------GQ--------------LNE------------------------
--------------------------------------------GDGSSP----------
----------PR---------------------------V--------------------
----------LLI-----------------------------------------------
------------------------------------------------------------
------------------------------------------------------------
------------------------------------------------------------
------------------------------------------------------------
------------------------------------------------------------
------------------------------------------------------------
------------------------------------------------------------
------------------------------------------------------------
------------------------------------------------------------
------------------------------------------------------------
------------------------------------------------------------
------------------------------------------------------------
------------------------------------------------------------
------------------------------------------------------------
------------------------------------------------------------
------------------------------------------------------------
------------------------------------------------------------
------------------------------------------------------------
------------------------------------------------------------
------------------------------------------------------------
------------------------------------------------------------
------------------------------------------------------------
------------------------------------------------------------
------------------------------------------------------------
------------------------------------------------------------
------------------------------------------------------------
----------I-------------------------------------------------
------------------------------------------------------------
-------------------------------------------------D----------
------------------------------------------------------------
------------------------------------------------------------
------------------------------------------------------------
------------------------------------------------------------
-----------------------------------------------------I------
------------------------------------------------------------
------------------------------------------------------------
------------------------------------------------------------
------------------------------------------------------------
------------------------------------------------------------
------------------------------------------------------------
------------------------------------------------------------
---------------------GA------------------F------------------
------------------------------------------------------------
-----------VSTV-----I---------------------------------------
------------------------------------------------------------
-----------------------I-LGIS-----------------T-G-----------
----------------AL-----------------F--V---------------------
------------------------------------------------------------
------------------------------------------------------------
------------------------------------------------------------
------------------------------------------------------------
------------------------------------------------------------
------------------------------------------------------------
------------------------------------------------------------
------------------------------------------------------------
------------------------------------------------------------
------------------------------------------------------------
------------------------------------------------------------
----------------------
>lgc-48_C_elegans/1-366
------------------------------------------------------------
------------------------------------------------------------
------------------------------------------------------------
------------------------------------------------------------
------------------------------------------------------------
------------------------------------------------------------
------------------------------------------------------------
------------------------------------------------------------
------------------------------------------------------------
------------------------------------------------------------
------------------------------------------------------------
----------------------------------------------------------MF
FHIF--------------------------------------------------------
------------------------------------------------------------
---------LGLL-----------------------------------------------
-----------------VAV----------------------------------------
------------------------------------------------------------
------------------------------------------------------------
------------------------------------------------------------
------------------------------------------------------------
---------------------LGE------------------------------------
------------------------------------------------------------
------------------------------------------------------------
--------------------------------------------------------EVH-
------------------------------------------------------------
-------------------------------------------------------ELRSE
------------------------------------------------------------
--------------CL------NE-----------------------------A-Q----
---------------------------LM-------------------------------
----EK----------L--------------L--------------------KGS--G--
---------Y---------------S----KH----------------------------
----------------KIP-----------------------------------------
------------------------------------------------------------
------------------------------------------------------------
----------------------------------R-----E-------------N---G-
------------------------------------------------------------
-----IT--------------V---------------S-V-------------EFWI-Q-
------EIN---------------------------------------------------
----------------S---------------------------I---------------
-------------------------SE--------MT---------------------N-
------------DFELE--------------LFIN-------------------------
-----------------------------E------------------------------
----------------------------------------M-----WTDPSL--------
------------RF---------------------PHLG---------------------
------------------------------------------------------------
--ACKANL----------------------------------------------------
-----T--------LD--Q--------QTL----------T-------------------
-------------KLWTPNTCF--------------VN----------------------
SK----------F--------------------------------A------------E-
IYES-------S-FQNV-------------------------------------------
--------------------------FL-TLF-D-N----------G-----T-------
-----VWVN--YRVRV-------------KGA-CN-MD----------LV----------
-----------------DF------PM---D--T------Q-----SC----------R-
------------------------------------------------------------
------------------------------------------------------------
------------------------------------------------------------
------------------------------------------------------------
------------------------------------------------------------
------------------------------------------------------------
-------------------------------------------LNYQ-S-----------
---------------F--------------------------------------------
------------------------------------------------------------
------------------------------------------------------------
------------------------------------------------------------
--------------------------TY------NN------------E----------E
-------------V-------RL-------------------------------------
------------------------------------------------------------
-------------------------------------------------Q--------W-
-NS----------QRS--------------------------P-V-----------FALQ
------------------------------------------------------------
----------E-------I-----------R--------------I-AD--------FW-
---------------------------------------------L----------KD-I
--------------T---PAV-----------IKRDY-----------------PA----
------------------------------------------------------------
-----------------------------GL-----------------------------
W-----------D-EL---------VVTFV------------------------------
FER-------RYMWYFLQA--YL-PT------F---------------------------
----------------FSIFISW-----I-AFSLG-P--------Q-AIT------P---
---R----T-MI-------------------------------G----------------
-VN-----A-L-----L----------------------------SM-------------
------------------------------------------------------------
------------------------------------------------------------
--------------------------------------------IFH-F--------GSI
-MKN---LP-------RVSY---------------------I-KA-----ID--------
-------------V----------------------------------------------
----------W---M---LSSMTF-VFLSLIE---LA-I----------V----------
GY--------K--------------------LQI--------------------------
------------------------------------------------------------
-----------------------------------Q------------------------
------------------------------------------------------------
-----------R------------------------------------------------
------------------------------------------------------------
------------------------------------------------------------
------------------------------------------------------------
------------------------------------------------------------
------------------------------------------------------------
------------------------------------------------------------
------------------------------------------------------------
------------------------------------------------------------
------------------------------------------------------------
------------------------------------------------------------
------------------------------------------------------------
------------------------------------------------------------
------------------------------------------------------------
------------------------------------------------------------
------------------------------------------------------------
-----------------------------------------------------EKEHVI-
------------------------------------------------------------
------------------------------------------------------------
------------------------------------------------------------
------------------------------------------------------------
------------------------------------------------------------
------------------------------------------------------------
------------------------------------------------------------
------------------------------------------------------------
------------------------------------------------------------
------------------------------------------------------------
------------------------------------------------------------
------------------------------------------------------------
------------------------------------------------------------
------------------------------------------------------------
------------------------------------------------------------
------------------------------------------------------------
------------------------------------------------------------
------------------------------------------------------------
------------------------------------------------------------
------------------------------------------------------------
------------------------------------------------------------
------------------------------------------------------------
------------------------------------------------------------
------------------------------------------------------------
-----------------------------------------------EK-----------
--------------------------------------VD--------------------
-KIA-----RF-----------A------------------FP-----------------
------------------------------------------------------------
--A-------GFSIFN----I-I-------Y-----------------------------
--------------------------------------------------W---------
-----------------------A------------------------R-----------
-----------------------------------Y--GFKV------------------
------------------------------------------------------------
------------------------------------------------------------
------------------------------------------------------------
------------------------------------------------------------
------------------------------------------------------------
------------------------------------------------------------
-----G------------------------------------------------------
------------------------------------------------------------
------------------------------------------------------------
------------------------------------------------------------
------------------------------------------------------------
----------------------
>comp406211_c0_seq1_.p1_P_dumerilli/1-368
------------------------------------------------------------
------------------------------------------------------------
------------------------------------------------------------
------------------------------------------------------------
------------------------------------------------------------
------------------------------------------------------------
------------------------------------------------------------
------------------------------------------------------------
------------------------------------------------------------
------------------------------------------------------------
------------------------------------------------------------
--------------------------------------------------------MQNF
LKMI--------------------------------------------------------
------------------------------------------------------------
---------LGA------------------------------------------------
-----------------CLLS---------------------------------------
------------------------------------------------------------
------------------------------------------------------------
------------------------------------------------------------
------------------------------------------------------------
------------------------------------------------------------
------------------------------------------------------------
------------------------------------------------------------
-----------------------------------------------------------I
-LT-IG-SDGVSD-----------------------------------------------
------------------------------------------------------------
------------------------------------------------------------
-----------------------------------------------------R-A----
---------------------------IA-------------------------------
----KR----------V--------------L--------------------QN------
---------Y---------------E-----A-------------------N--------
------D-----------P-----------------------------------------
------------------------------------------------------------
------------------------------------------------------------
----------------------------------E-------------------D---P-
------------------------------------------------------------
-----IK--------------V---------------R-I-------------GIYI-N-
------NFY---------------------------------------------------
----------------A---------------------------V---------------
-------------------------SE--------QT-----------------M-----
------------DYSMS--------------MYLR-------------------------
-----------------------------Q------------------------------
----------------------------------------A-----WKEDQL--------
------------RFDPE-D-----------------------------------------
------GK--D--------------K----------------------------------
-------F----------------------------------------------------
-----K--------MP--D--------SKI----------N-------------------
-------------FVWKPDLFF--------------RN----------------------
EK----------G--------------------------------A------------S-
FHTV-------T-VPNR-------------------------------------------
--------------------------LM-RVN-S-T----------G-----H-------
-----VWYV--TKVSA-------------TLS-CP-MR----------LQ----------
-----------------KY------PF---D--T------Q-----SC----------P-
------------------------------------------------------------
------------------------------------------------------------
------------------------------------------------------------
------------------------------------------------------------
------------------------------------------------------------
------------------------------------------------------------
-------------------------------------------LMFE-S-----------
---------------F--------------------------------------------
------------------------------------------------------------
------------------------------------------------------------
------------------------------------------------------------
--------------------------GY------TM------------D----------S
-------------I-------IF-------------------------------------
------------------------------------------------------------
-------------------------------------------------E--------W-
--L-----------NS--------------------------P-V-----------D-VD
K-----------------------------------------------------------
----------G-------V-----------Q--------------L-PA--------FT-
---------------------------------------------L----------KD-V
--------------I---LYD---C--------SQNY-----------------TA----
------------------------------------------------------------
-----------------------------G----------------A-------------
F-----------P-CL---------ETRFV------------------------------
LKR-------DVGFYILQI--YL-PS------I---------------------------
----------------MITCISW-----L-TFWFS-V--------K-DVA------A---
---R----T-GL-------------------------------A----------------
-LT-----T-L-----L----------------------------TS-------------
------------------------------------------------------------
------------------------------------------------------------
--------------------------------------------VLL-S--------AWS
-RYQ---LP-------KVSY---------------------I-TA-----LD--------
-------------I----------------------------------------------
----------W---N---TVCFLF-IAMALLE---FV-L----------V----------
QF--------L--------------------SRGE---------------------S---
----------------D-------------------------------E-----------
------------------------------------------------------------
------------------------------------------------------------
------------------------------------------------------------
------------------------------------------------------------
------------------------------------------------------------
------------------------------------------------------------
------------------------------------------------------------
------------------------------------------------------------
------------------------------------------------------------
------------------------------------------------------------
------------------------------------------------------------
------------------------------------------------------------
------------------------------------------------------------
------------------------------------------------------------
------------------------------------------------------------
-----------------------------------------------------------S
EKS---------------------------------------------------------
------------------------------------------------------------
------------------------------------------------------------
------------------------------------------------------------
------------------------------------------------------------
------------------------------------------------------------
------------------------------------------------------------
------------------------------------------------------------
------------------------------------------------------------
------------------------------------------------------------
------------------------------------------------------------
------------------------------------------------------------
------------------------------------------------------------
-E-EA-------------------------------------------------------
----GELK----------------------------------------------------
--------KRL-------------------------------------------------
------------------------------------------------------------
------------------------------------------------------------
------------------------------------------------------------
------------------------------------------------------------
------------------------NKV---------------------------------
------------------------------------------------------------
---------------KD-------------------------------------------
------------------------------------------------------------
------------------------------------------------------------
------------------------------------------------------------
------------------------------------------------------------
------------------------------------------------S-----------
--------------------------------------GD--------------------
-KIC-----RI-----------A------------------FP-----------------
------------------------------------------------------------
--L-------AFLLFL----I-I-------Y-----------------------------
--------------------------------------------------F---------
-----------------------A------------------------I-----------
-----------------------------------Y--AA--------------------
------------------------------------------------------------
------------------------------------------------------------
------------------------------------------------------------
------------------------------------------------------------
------------------------------------------------------------
------------------------------------------------------------
------------------------------------------------------------
------------------------------------------------------------
------------------------------------------------------------
------------------------------------------------------------
------------------------------------------------------------
----------------------
>Contig18030_.p1_P_dumerilli/1-369
------------------------------------------------------------
------------------------------------------------------------
------------------------------------------------------------
------------------------------------------------------------
------------------------------------------------------------
------------------------------------------------------------
------------------------------------------------------------
-----------------------------MFDSQK-------------------------
------------------------------------------------------------
------------------------------------------------------------
------------------------------------------------------------
--------------------------------------------------------IIIC
IVGL--------------------------------------------------------
------------------------------------------------------------
---------LG-------------------------------------------------
------------------LLA---------------------------------------
------------------------------------------------------------
------------------------------------------------------------
------------------------------------------------------------
------------------------------------------------------------
------------------------------------------------------------
------------------------------------------------------------
------------------------------------------------------------
-----------------------------------------------------------I
-GT-HGQFD---D-----------------------------------------------
------------------------------------------------------------
------------------------------------------------------------
-----------------------------------------------------E-T----
---------------------------TL-------------------------------
----QK----------L--------------L--------------------HR------
---------Y---------------DN---SA-------------------S--------
------P-----------P-----------------------------------------
------------------------------------------------------------
------------------------------------------------------------
----------------------------------G-------------------G---A-
------------------------------------------------------------
-----AT--------------V---------------K-L-------------GIYV-N-
------NFY---------------------------------------------------
----------------L---------------------------I---------------
-------------------------SE--------NT-----------------M-----
------------DYSMS--------------IYFR-------------------------
-----------------------------Q------------------------------
----------------------------------------S-----WQDNRL--------
------------KFESK-D-----------------------------------------
------GK--D--------------K----------------------------------
-------I----------------------------------------------------
-----V--------VP--D--------SYL----------G-------------------
-------------SLWKPDTFF--------------RN----------------------
EK----------L--------------------------------A------------A-
YHSI-------T-VPNR-------------------------------------------
--------------------------LM-RIN-S-T----------G-----H-------
-----VWYV--LKISL-------------TAS-CP-MD----------LQ----------
-----------------KY------PF---D--T------Q-----SC----------P-
------------------------------------------------------------
------------------------------------------------------------
------------------------------------------------------------
------------------------------------------------------------
------------------------------------------------------------
------------------------------------------------------------
-------------------------------------------LNFE-S-----------
---------------F--------------------------------------------
------------------------------------------------------------
------------------------------------------------------------
------------------------------------------------------------
--------------------------AH------TM------------D----------T
-------------I-------IY-------------------------------------
------------------------------------------------------------
-------------------------------------------------D--------W-
--L-----------DS--------------------------P-V-----------D-VN
P-----------------------------------------------------------
----------S-------I-----------R--------------L-PS--------FT-
---------------------------------------------L----------KD-R
--------------I---LHN---C--------SATY-----------------AA----
------------------------------------------------------------
-----------------------------G----------------S-------------
F-----------P-CL---------EINFV------------------------------
LKR-------DIAFYILQI--YL-PT------I---------------------------
----------------MITCISW-----V-SFWFP-V--------E-KAG------P---
---R----T-AI-------------------------------G----------------
-LA-----T-L-----L----------------------------TS-------------
------------------------------------------------------------
------------------------------------------------------------
--------------------------------------------VLL-S--------AWS
-RYM---LP-------KVSY---------------------V-TA-----MD--------
-------------I----------------------------------------------
----------W---N---TVSFLF-ITMAFLQ---FV-L----------I----------
QF--------L--------------------ANGQ---------------------S---
----------------E-------------------------------E-----------
------------------------------------------------------------
------------------------------------------------------------
------------------------------------------------------------
------------------------------------------------------------
------------------------------------------------------------
------------------------------------------------------------
------------------------------------------------------------
------------------------------------------------------------
------------------------------------------------------------
------------------------------------------------------------
------------------------------------------------------------
------------------------------------------------------------
------------------------------------------------------------
------------------------------------------------------------
------------------------------------------------------------
------------------------------------------------------------
--G---------------------------------------------------------
------------------------------------------------------------
------------------------------------------------------------
------------------------------------------------------------
------------------------------------------------------------
------------------------------------------------------------
------------------------------------------------------------
------------------------------------------------------------
------------------------------------------------------------
------------------------------------------------------------
------------------------------------------------------------
------------------------------------------------------------
------------------------------------------------------------
-E-ES-------------------------------------------------------
----GGVK----------------------------------------------------
--------KQL-------------------------------------------------
------------------------------------------------------------
------------------------------------------------------------
------------------------------------------------------------
------------------------------------------------------------
------------------------AKV---------------------------------
------------------------------------------------------------
---------------KS-------------------------------------------
------------------------------------------------------------
------------------------------------------------------------
------------------------------------------------------------
------------------------------------------------------------
------------------------------------------------H-----------
--------------------------------------GD--------------------
-KIC-----RI-----------A------------------FP-----------------
------------------------------------------------------------
--L-------AYLFFF----I-V-------Y-----------------------------
--------------------------------------------------F---------
-----------------------S------------------------I-----------
-----------------------------------Y--LS--------------------
------------------------------------------------------------
------------------------------------------------------------
------------------------------------------------------------
------------------------------------------------------------
------------------------------------------------------------
------------------------------------------------------------
------------------------------------------------------------
------------------------------------------------------------
------------------------------------------------------------
------------------------------------------------------------
------------------------------------------------------------
----------------------
>LotgiG237606_L_gigantea/1-370
------------------------------------------------------------
------------------------------------------------------------
------------------------------------------------------------
------------------------------------------------------------
------------------------------------------------------------
------------------------------------------------------------
------------------------------------------------------------
------------------------------------------------------------
------------------------------------------------------------
------------------------------------------------------------
------------------------------------------------------------
------------------------------------------------------------
------------MT----------------------------------------------
------------------------------------------------------------
------------------------------------------------------------
------------------------------------------------------------
------------------------------------------------------------
------------------------------------------------------------
------------------------------------------------------------
------------------------------------------------------------
------------------------------------------------------------
------------------------------------------------------------
------------------------------------------------------------
------------------------------------------------------------
------------------------------------------------------------
------------------------------------------------------------
------------------------------------------------------------
-----------------------------------------------------E-K----
------------------------------------------------------------
----EKT---------V-----------------------------------TTVI-KK-
------------------------------------------------------------
----------------NLPK----------------------------------------
------------------------------------------------------------
------------------------------------------------------------
------------------------------------------------------------
------------------------------------------------------------
---------------------V---------------Y-LQT-----------VF-L---
------KIE---------------------------------------------------
----------------N---------------------------I---------------
-------------------------DT-------LKE-----------------------
------------QFTAE--------------VFVR-------------------------
-----------------------------A------------------------------
----------------------------------------R-----WRETKL--------
--------------------------------------D---------------------
-----NST--PQ------------------------------------------------
------FI----------------------------------------------------
-----IG-------ID----------------W-------D-------------------
-------------KYWDPRLQL--------------GN----------------------
---------------------------------------------Y--------------
---------KGE-LKET---------------VWR-------------------------
-----------------------------DVQIG-ID---------G-----E-------
---AYVLEMRRATGTF-------------YEN----LE----------LE----------
-----------------EF------PF---D-T-------Q-----HL----------S-
------------------------------------------------------------
------------------------------------------------------------
------------------------------------------------------------
------------------------------------------------------------
------------------------------------------------------------
------------------------------------------------------------
-------------------------------------------VLIT-S-----------
------------------------------------------------------------
------------------------------------------------------------
------------------------------------------------------------
------------------------------------------------------------
--------------------------EH------PV------------T----------S
-------------V-------EL----------------------------IE-------
-EHEEA------------------------------------SS----------------
--------VYTLN----------------FGD---------IQ------E--------W-
--E-----------------------------------------M---------------
--------------------------------------R---------------------
----------DF------VECR-------SK-------------ITPIE--------YS-
------------------------------------------------------------
------------------ENR----------------------------------Y----
------------------------------------------------------------
----------------------------------------------K-------------
R-----------P-GM-----------FFT----------------------CC------
AFR-------KPGYFIWNI-LVVM--------F---------------------------
----------------LISFMSL-----G-TFSVD-R--------T-SHE----------
--TR----L-SL-------------------------------G----------------
-FT-----L-I-----L----------------------------TT-------------
------------------------------------------------------------
------------------------------------------------------------
--------------------------------------------VTF---------KLVA
-ARS---LP-------MISYL-------------------TH--------LD--------
------------------------------------------------------------
-------I--Y---I---LMSTLF-LFVVCAWH---A-L--------IPA----------
----------F--------------------GM---------------------------
------------------------------------------------------------
------------------------------------------------------------
------------------------------------------------------------
------------------------------------------------------------
------------------------------------------------------------
------------------------------------------------------------
------------------------------------------------------------
------------------------------------------------------------
------------------------------------------------------------
------------------------------------------------------------
------------------------------------------------------------
------------------------------------------------------------
------------------------------------------------------------
------------------------------------------------------------
------------------------------------------------------------
------------------------------------------------------------
------------------------------------------------------------
------------------------------------------------------------
------------------------------------------------------------
------------------------------------------------------------
------------------------------------------------------------
------------------------------------------------------------
------------------------------------------------------------
------------------------------------------------------------
------------------------------------------------------------
------------------------------------------------------------
------------------------------------------------------------
------------------------------------------------------------
------------------------------------------------------------
------------------------------------------------------------
------------------------------------------------------------
------------------------------------------------------------
------------------------------------------------------------
------------------------------------------------------------
------------------------------------------------------------
------------------------------------------------------------
------------------------------------------------------------
------------------------WPQ---------------------------------
-----------------------------------------------------T------
---------------AE-------------------------------------------
------------------------------------------------------------
------------------------------------------------------------
------------------------------------------------------------
------------------------------------------------------------
------------------------------------------------------------
-------------------------------------ILD--------------------
---------YIM----------L----------------IGLS-----------------
------------------------------------------------------------
--V-------IFILMQ------LS------F-----------------------------
------------------------------------------------------------
-----------------------G------------------------V-----------
----------------AM-----------------V--VRSYRNR---------------
------------------------------------------------------------
------------------------------------------------------------
------------------------------------------------------------
------------------------------------------------------------
----------QVIKSKEY------------------------------------------
----------DY------------------------------------------------
QQKVKWTLGDRP------------------------------------------------
------------------------------------------------------------
-------RTSRRHFGPRSSKQKIGITK---------------------------------
------------------------------------------------------------
------------------------------------------------------------
----------------------
>LOC112560395_P_canaliculata/1-370
------------------------------------------------------------
------------------------------------------------------------
------------------------------------------------------------
------------------------------------------------------------
------------------------------------------------------------
------------------------------------------------------------
------------------------------------------------------------
-----------------------------MV-----------------------------
------------------------------------------------------------
------------------------------------------------------------
------------------------------------------------------------
--------------------------------------------------------STSD
LPCL--------------------------------------------------------
------------------------------------------------------------
---------MAVL-----------------------------------------------
------------------SLS------------------------------L--------
------------------------------------------------------------
------------------------------------------------------------
------------------------------------------------------------
------------------------------------------------------------
---------------------------------------------------------GF-
------------------------------------------------------------
------------------------------------------------------------
-----------------------------------------------------------S
-PV-TAKFENM-------------------------------------------------
---------------------------------------------------TR-------
------------------------------------------------------------
-----------------------------------------------------R-Q----
---------------------------VL-------------------------------
----HS----------L--------------L--------------------DD-P-E--
---------Y---------------D----PQ-------------------I--------
------P-----------P-----------------------------------------
------------------------------------------------------------
--------------------------------------DF--------------------
-----DK---------------------------D-------------------V---P-
------------------------------------------------------------
-----TN--------------V---------------T-I-------------QIHI-L-
------SFH---------------------------------------------------
----------------T---------------------------I---------------
-------------------------NE--------VS-----------------M-----
------------DYTMT--------------FYLR-------------------------
-----------------------------R------------------------------
----------------------------------------K-----WVDERL--------
------------AF-TSFP-----------------------------------------
------GA--E--------------V----------------------------------
-------L----------------------------------------------------
-----E--------LD--T--------RVI----------D-------------------
-------------KLWVPDIYF--------------RN----------------------
EK----------S--------------------------------A------------S-
VHNV-------T-VPNR-------------------------------------------
--------------------------LL-HLH-K-N----------G-----T-------
-----VLYS--SRLSM-------------TLS-CQ-MD----------LT----------
-----------------LF------PL---D--V------Q-----SC----------P-
------------------------------------------------------------
------------------------------------------------------------
------------------------------------------------------------
------------------------------------------------------------
------------------------------------------------------------
------------------------------------------------------------
-------------------------------------------LIIQ-S-----------
---------------Y--------------------------------------------
------------------------------------------------------------
------------------------------------------------------------
------------------------------------------------------------
--------------------------SY------TT------------A----------N
-------------V-------DF-------------------------------------
------------------------------------------------------------
-------------------------------------------------Q--------W-
--T-----------QA-------DG-----------------K-V-----------T-KA
D-----------------------------------------------------------
----------D-------L-----------E--------------M-AR--------FI-
---------------------------------------------D----------AG-V
--------------I---TAD---C--------IGMY-----------------ES----
------------------------------------------------------------
----------------------------------------------Q-------------
F-----------A-CI---------MATFM------------------------------
LKR-------HVGYFLVHM--FL-PS------V---------------------------
----------------LVVILSW-----V-SFWID-S--------A-ATP------R---
---R----I-TI-------------------------------G----------------
-VM-----S-I-----L----------------------------TM-------------
------------------------------------------------------------
------------------------------------------------------------
--------------------------------------------TTQ-S--------SGV
-QAI---LP-------RVSY---------------------I-KA-----ID--------
-------------V----------------------------------------------
----------W---M---STCVAF-VFAALLE---YA-Y----------V----------
NT--------L--------------------SRQ--------------------------
----------------E-------------------------------E-----------
-----------------------------------L------------------------
------------------------------------------------------------
-----------F---------------------------R--------------------
--------------R---------------------------------------------
---------------DVR------------------------------------------
------------------------------------------------------------
------------------------------------------------------------
------------------------------------------------------------
------------------------------------------------------------
------------------------------------------------------------
------------------------------------------------------------
------------------------------------------------------------
------------------------------------------------------------
------------------------------------------------------------
------------------------------------------------------------
------------------------------------------------------------
------------------------------------------------------------
------------------------------------------------------------
------------------------------------------------------------
------------------------------------------------------------
------------------------------------------------------------
------------------------------------------------------------
------------------------------------------------------------
------------------------------------------------------------
------------------------------------------------------------
------------------------------------------------------------
------------------------------------------------------------
------------------------------------------------------------
------------------------------------------------------------
------------------------------------------------------------
------------------------------------------------------------
------------------------------------------------------------
------------------------------------------------------------
------------------------------------------------------------
------------------------------------------------------------
------------------------------------------------------------
------------------------DSN---------------------------------
------------------------------------------------------------
---------------SR-------------------------------------------
------------------------------------------------------------
------------------------------------------------------------
------------------------------------------------------------
------------------------------------------------------------
------------------------------------------------K-----------
--------------------------------------QDT-------------------
-EVL-----ET-----------L------------------MP-----------------
----------DTPKEPESS-----------------------------------------
------------------------------------------------------------
--------------------------------------------------W---------
-----------------------S------------------------------------
------------------------------------------------------------
------------------------------------------------------------
------------------------------------------------------------
------------------------------------------------------------
------------------------------------------------------------
------------------------------------------------------------
------------------------------------------------------------
------------------------------------------------------------
------------------------------------------------------------
------------------------------------------------------------
------------------------------------------------------------
------------------------------------------------------------
----------------------
>Contig11596_.p1_P_dumerilli/1-371
------------------------------------------------------------
------------------------------------------------------------
------------------------------------------------------------
------------------------------------------------------------
------------------------------------------------------------
------------------------------------------------------------
------------------------------------------------------------
-----------------------------MKTSIL-------------------------
------------------------------------------------------------
------------------------------------------------------------
------------------------------------------------------------
--------------------------------------------------------AFIF
AAVL--------------------------------------------------------
------------------------------------------------------------
---------LG-------------------------------------------------
------------------VQD---------------------------------------
------------------------------------------------------------
------------------------------------------------------------
------------------------------------------------------------
------------------------------------------------------------
------------------------------------------------------------
------------------------------------------------------------
------------------------------------------------------------
-----------------------------------------------------------A
-EA-QRNNKTVNP-----------------------------------------------
------------------------------------------------------------
------------------------------------------------------------
-----------------------------------------------------N-N----
---------------------------IF-------------------------------
----RK----------M--------------L--------------------RD------
---------Y---------------V-----K-------------------V--------
------P-----------P-----------------------------------------
------------------------------------------------------------
------------------------------------------------------------
----------------------------------H-------------------G---S-
------------------------------------------------------------
-----TR--------------I---------------K-L-------------GVYI-N-
------NLY---------------------------------------------------
----------------A---------------------------I---------------
-------------------------SE--------QT-----------------M-----
------------EYTVT--------------MYFR-------------------------
-----------------------------Q------------------------------
----------------------------------------S-----WTDERL--------
------------KFDPAVA-----------------------------------------
------ES--D--------------K----------------------------------
-------L----------------------------------------------------
-----L--------VP--D--------NMI----------R-------------------
-------------SIWVPDTFF--------------RN----------------------
EK----------A--------------------------------A------------S-
FHSV-------T-TPNR-------------------------------------------
--------------------------LM-RIS-K-N----------G-----S-------
-----IWYV--TKVTA-------------TLS-CP-MK----------FN----------
-----------------KF------PM---D--K------Q-----SC----------P-
------------------------------------------------------------
------------------------------------------------------------
------------------------------------------------------------
------------------------------------------------------------
------------------------------------------------------------
------------------------------------------------------------
-------------------------------------------MKIE-S-----------
---------------Y--------------------------------------------
------------------------------------------------------------
------------------------------------------------------------
------------------------------------------------------------
--------------------------AY------TL------------D----------A
-------------M-------NF-------------------------------------
------------------------------------------------------------
-------------------------------------------------A--------W-
--L-----------DS--------------------------P-V-----------D-ID
A-----------------------------------------------------------
----------A-------V-----------Q--------------L-PQ--------YT-
---------------------------------------------L----------SD-V
--------------T---LYD---C--------SQNY-----------------TS----
------------------------------------------------------------
-----------------------------G----------------E-------------
F-----------P-CN---------EINFI------------------------------
LER-------DVGFYITQI--FV-PS------S---------------------------
----------------LVVALSW-----F-AFWFS-V--------D-AVS------A---
---R----A-GI-------------------------------G----------------
-LT-----T-V-----L----------------------------TT-------------
------------------------------------------------------------
------------------------------------------------------------
--------------------------------------------AIL-S--------AWA
-RNK---LP-------MVSY---------------------I-TA-----MD--------
-------------V----------------------------------------------
----------W---M---SVCFLF-VFIAFLE---FA-I----------A----------
HF--------L--------------------SRKA---------------------G---
----------------Q-------------------------------E-----------
------------------------------------------------------------
------------------------------------------------------------
------------------------------------------------------------
------------------------------------------------------------
------------------------------------------------------------
------------------------------------------------------------
------------------------------------------------------------
------------------------------------------------------------
------------------------------------------------------------
------------------------------------------------------------
------------------------------------------------------------
------------------------------------------------------------
------------------------------------------------------------
------------------------------------------------------------
------------------------------------------------------------
------------------------------------------------------------
EDK---------------------------------------------------------
------------------------------------------------------------
------------------------------------------------------------
------------------------------------------------------------
------------------------------------------------------------
------------------------------------------------------------
------------------------------------------------------------
------------------------------------------------------------
------------------------------------------------------------
------------------------------------------------------------
------------------------------------------------------------
------------------------------------------------------------
------------------------------------------------------------
-D-LS-------------------------------------------------------
----GS------------------------------------------------------
---------KL-------------------------------------------------
------------------------------------------------------------
------------------------------------------------------------
------------------------------------------------------------
------------------------------------------------------------
------------------------MRA---------------------------------
------------------------------------------------------------
---------------SE-------------------------------------------
------------------------------------------------------------
------------------------------------------------------------
------------------------------------------------------------
------------------------------------------------------------
------------------------------------------------T-----------
--------------------------------------LD--------------------
-KIS-----RI-----------L------------------FP-----------------
------------------------------------------------------------
--L-------VFLLFN----I-I-------Y-----------------------------
--------------------------------------------------W---------
-----------------------P------------------------L-----------
-----------------------------------Y--TLS-------------------
------------------------------------------------------------
------------------------------------------------------------
------------------------------------------------------------
------------------------------------------------------------
------------------------------------------------------------
------------------------------------------------------------
------------------------------------------------------------
------------------------------------------------------------
------------------------------------------------------------
------------------------------------------------------------
------------------------------------------------------------
----------------------
>Contig3739_.p1_P_dumerilli/1-371
------------------------------------------------------------
------------------------------------------------------------
------------------------------------------------------------
------------------------------------------------------------
------------------------------------------------------------
------------------------------------------------------------
------------------------------------------------------------
------------------------------------------------------------
------------------------------------------------------------
------------------------------------------------------------
------------------------------------------------------------
------------------------------------------------------------
------------------------------------------------------------
------------------------------------------------------------
------------------------------------------------------------
------------------------------------------------------------
------------------------------------------------------------
------------------------------------------------------------
------------------------------------------------------------
------------------------------------------------------------
------------------------------------------------------------
------------------------------------------------------------
------------------------------------------------------------
------------------------------------------------------------
------------------------------------------------------------
------------------------------------------------------------
------------------------------------------------------------
------------------------------------------------------------
------------------------------------------------------------
------------------------------------------------------------
------------------------------------------------------------
------------------------------------------------------------
------------------------------------------------------------
------------------------------------------------------------
------------------------------------------------------------
------------------------------------------------------------
-----MI--------------L---------------Y-F-------------GVIL-I-
------QIL---------------------------------------------------
----------------D---------------------------F---------------
-------------------------DE--------KN---------------HML-----
--------------TTL--------------VWKK-------------------------
------------------------------------------------------------
----Y-----------------------------------V-----WKDDIL--------
------------TW------------------------N---------------------
------PK--D--------------YG---------------------------------
------GV----------------------------------------------------
-----DM-VI----LP--G---------------------E-------------------
-------------KVWIPDIIL--------------YN----------------------
------------N-----------V--------------------G--------------
---------------DS-EVEQH-------------------------------------
----------------------KN--NI-MLS-A-DY--------NG-----S-------
-----VLWI-P-PVKY-------------ESS-CP-VD----------MT----------
-----------------DF------PF---D--E------Q-----TC----------E-
------------------------------------------------------------
------------------------------------------------------------
------------------------------------------------------------
------------------------------------------------------------
------------------------------------------------------------
------------------------------------------------------------
-------------------------------------------LRFG-S-----------
---------------W--------------------------------------------
------------------------------------------------------------
------------------------------------------------------------
------------------------------------------------------------
--------------------------SY------DA------------K----------K
-------------L-------DL-MFA---------------------------------
-E----------GIE-----------------------------------------G---
--------FDM-D----------Q-----YVP---------N-----S-E--------W-
--E-----------------------------------------I-------------L-
------------------------------------------------------------
----------A-------NTA--------EK-------------RY--M------K-Y--
------------------------------------------------------------
--------------------P---C----------------------------CV-----
------------------------------------------------------------
----------------------------------------------N------P------
Y-----------V-DV-----------TYR----------------------VT------
VRR-------TMTFHMRLI--LV-PT------A---------------------------
----------------ILSAMSA-----A-VFWIP-L--------Q-R--------P---
--DR----T-VL-------------------------------G----------------
-LS-----L-F-----S----------------------------SF-------------
------------------------------------------------------------
------------------------------------------------------------
--------------------------------------------FLL-L--------ILV
-VNS---SP-------PTA-------------------A-A---------R---------
-------------L--------------------------------G-------------
-------Q--F---Y---IIIILL-VSLGVI----LS-I--------I-T---------I
N---------I---------------------------------------------AQTR
----------------R-------------------------------K-MP--------
-----------------VC--------------VEK--------VF-------------I
------------NVL----------------------------------G----------
-----------L---------------------------I--------------------
----------LLV-S---------------------------------------------
--------------KEDY------------------------------------------
-----RRKVSG-------------------------------------------------
-------AKQ--------------------------------------------------
----DK-----------------------------------------FRYDASDG-----
------------------------------------------------------------
-------------------------------A----------------------------
------------------------------------------------------------
------------------------------------------------------------
------------------------------------------------------------
------------------------------------------------------------
------------------------------------------------------------
------------------------------------------------------------
------------------------------------------------------------
------------------------------------------------------------
---------------------------------------------------------VIP
NEPE---------------------------------I----------------------
------------------------------------------------------------
----------------------------------N-------------------------
------------------------------------------------------------
------------------------------------------------------------
------------------------------------------------------------
------------------------------------------------------------
------------------------------------------------------------
------------------------------------------------------------
------------------------------------------------------------
------------------------------------------------------------
------------------------------------------------------------
------------------------------------------------------------
------------------------------------------------------------
------------------------------------------------------------
------------------------------------------------------------
------------------------------------------------------------
------------------------------------------------------------
------------------------------------------------------------
---------------SA-------------------------------------------
----------------K--------------------------------------W----
-----------------------------------RTF----------------------
------------------------------------------------------------
------------------------------------------------------------
-----------------------------------------------AL-----------
-------------------------------------VLD--------------------
---------R------------I------------------F------------------
------------------------------------------------------------
-----------FLIF-----F-VL------L-----------------------------
------------------------------------------------------------
-----------------------V-LS---------------------F-----------
----------------AC-----------------V--FPK-------------------
------------------------------------------------------------
------------------------------------------------------------
------------------------------------------------------------
-----------------------P------------------------------------
-----------E------------------------------------------------
----------------------------------------------------------KL
FELF--------------------------------------------------------
------------------------------------------------------------
------------------------------------------------------------
------------------------------------------------------------
------------------------------------------------------------
----------------------
>lgc-1_C_elegans/1-371
------------------------------------------------------------
------------------------------------------------------------
------------------------------------------------------------
------------------------------------------------------------
------------------------------------------------------------
------------------------------------------------------------
------------------------------------------------------------
------------------------------------------------------------
------------------------------------------------------------
------------------------------------------------------------
------------------------------------------------------------
------------------------------------------------------------
------------------------------------------------------------
------------------------------------------------------------
------------------------------------------------------------
------------------------------------------------------------
------------------------------------------------------------
------------------------------------------------------------
------------------------------------------------------------
------------------------------------------------------------
-----------------MTKAE--------------------------------------
------------------------------------------------------------
------------------------------------------------------------
---------------------------------------------------------MAT
YNK-FLADQ---------------------------------------------------
------------------------------------------------------------
------------------------------------------------------------
-----------------------------------------------------K-R----
---------------------------LW-------------------------------
----DD----------L--------------F--------------------KD------
---------Y---------------D----PT-------------------L--------
------S-----------A-----------------------------------------
------------------------------------------------------------
----IY--------------------------------T---------------------
---------------------LHKS---------Q-------------------W---I-
------------------------------------------------------------
-----NQTAT-----------I----------HPPITE-L-------------KLTM-A-
----MLKLV---------------------------------------------------
----------------D---------------------------V---------------
-------------------------VE-------VEE---------------KVT-----
-------------------------------FLFD-------------------------
------------------------------------------------------------
----YL----------------------------------AE----WTDQRL--------
------------KW------------------------N---------------------
------PL--E--------------YG---------------------------------
------GI----------------------------------------------------
-----SH-IY----VP--Q---------------------R-------------------
-------------MIWLPEVTI--------------AD----------------------
-----------AHEV------------------------------K-------------F
FE------------SDD-APRTA-------------------------------------
-----------------------------WIN-Y-N----------G-----T-------
-----TGFY-T-STVS-------------SVI-CQ-LD----------VY----------
-----------------KF------PL---D--R------H-----EC----------G-
------------------------------------------------------------
------------------------------------------------------------
------------------------------------------------------------
------------------------------------------------------------
------------------------------------------------------------
------------------------------------------------------------
-------------------------------------------VSVL-------------
------------------------------------------------------------
------------------------------------------------------------
------------------------------------------------------------
------------------------------------------------------------
------------------------FHTY------FA------------D----------E
YV-----------I-----KSDM-------------------------------------
--------------------------------------------------------EPLP
--------KPL-------------------SQLG-------N-----G-E--------W-
--K-----------------------------------------V-------------T-
------------------------------------------------------------
----------Y----IG------------VAE------------EI-GN--------G--
------------------------------------------------------------
------------------------------------------------------------
------------------------------------------------------------
-----------------------------N----------------FS------------
A--------------VQ----------RFV----------------------AR------
IER-------NPGFYVTLV--MV-PA------F---------------------------
----------------FINFLSI-----I-ALCLN-I-------EN-V--------G---
--EK----I-TV-------------------------------G----------------
-LT----NI-M----------------------------------AM-------------
------------------------------------------------------------
------------------------------------------------------------
--------------------------------------------TFI-L--------VIL
-AQD---LP-------KTK---------------------RI-P------L---------
-------------L--------------------------------A-------------
-------I--Y---V---IVGLVI-VMASIG----VV-L----------T---------L
P-----------------------------------------------------------
------------------------------------------------L-----------
---------------------------------IRN--------HL-------------K
-------------------------------------------------K----------
-----------R------------------------------------------------
------------------------------------------------------------
------------------------------------------------------------
------------------------------------------------------------
------------------------------------------------------------
------------------------------------------------------------
------------------------------------------------------------
------------------------------------------------------------
------------------------------------------------------------
------------------------------------------------------------
------------------------------------------------------------
------------------------------------------------------------
------------------------------------------------------------
------------------------------------------------------------
------------------------------------------------------------
------------------------------------------------------------
------------------------------------------------------------
------------------------------------------------------------
------------------------------------------------------------
------------------------------------------------------------
------------------------------------------------------------
------------------------------------------------------------
------------------------------------------------------------
------------------------------------------------------------
------------------------------------------------------------
------------------------------------------------------------
------------------------------------------------------------
------------------------------------------------------------
------QKG---------------------------------------------------
--------KEEK------------------------------------------------
-----------------------------------------------PVE----------
------------------------------------------------------------
------------------------------------------------------------
------------------------------------------------------------
------------------------T-R---------------------------------
-----------------------------------------------------F------
------------------------------------------------------------
----------------S-----------------KWFG-----------------W----
--------------------------------LTVEYV----------------------
------------------------------------------------------------
------------------------------------------------------------
-----------------------------------------------VM-----------
-------------------------------------FVF--------------------
---------Q------------L------------------AN-----------------
------------------------------------------------------------
-----------LINF-------II------------------------------------
------------------------------------------------------------
-----------------------L-FI---------------------------------
------------------------------------------------------------
------------------------------------------------------------
------------------------------------------------------------
------------------------------------------------------------
------------------------------------------------------------
------------------------------------------------------------
------------------------------------------------------------
------------------------------------------------------------
------------------------------------------------------------
------------------------------------------------------------
------------------------------------------------------------
------------------------------------------------------------
----------------------
>tr|A0A0D8XPZ7|A0A0D8XPZ7_DICVI/21-392 Neurotransmitter-gated ion-channel ligand binding domain protein OS=Dictyocaulus viviparus (Bovine lungworm).
------------------------------------------------------------
------------------------------------------------------------
------------------------------------------------------------
------------------------------------------------------------
------------------------------------------------------------
------------------------------------------------------------
------------------------------------------------------------
------------------------------------------------------------
------------------------------------------------------------
------------------------------------------------------------
------------------------------------------------------------
------------------------------------------------------------
------------------------------------------------------------
------------------------------------------------------------
------------------------------------------------------------
------------------------------------------------------------
------------------------------------------------------------
------------------------------------------------------------
------------------------------------------------------------
------------------------------------------------------------
------------------------------------------------------------
------------------------------------------------------------
------------------------------------------------------------
-----------------------------------------------------------S
-QK-AFRSRRIGT-----------------------------------------------
------------------------------------------------------------
------------------------------------------------------------
-----------------------E-----------------------------G-Q----
---------------------------VV-------------------------------
----SR----------L--------------L--------------------TD------
---------Y---------------D----PA-------------------T--------
------R-----------PP----------------------------------------
------------------------------------------------------------
----VR------------------------------------------------------
----------------------DN----------A-----DH------------S---S-
------------------------------------------------------------
-----IL--------------V---------------I-T-------------NIFI-N-
------RVN---------------------------------------------------
----------------W---------------------------Q---------------
-------------------------DS--------RA-----------------------
--------------EID--------------LYLR-------------------------
-----------------------------Q------------------------------
----------------------------------------Q-----WEDGRL--------
------------QY----------------------------------------------
---DVDPR--E--------------EIEQ-------------------------------
-------V----------------------------------------------------
-----S--------IP-SN---------------------R-------------------
-------------KIWMPDTYF--------------ST--------------------GN
EV----------K--------------------------------G------------S-
SR----------------------------------------------------------
-------------------------QNV-VVE-P-S----------G-----F-------
-----VRSS--QQKTV-------------DVP-VT-YG-----------N----------
-----------------SF------PFF--N--R------R-----SF----------T-
------------------------------------------------------------
------------------------------------------------------------
------------------------------------------------------------
------------------------------------------------------------
------------------------------------------------------------
------------------------------------------------------------
-------------------------------------------LRLS-S-----------
---------------Y--------------------------------------------
------------------------------------------------------------
------------------------------------------------------------
------------------------------------------------------------
--------------------------AY------PL------------E----------D
-------------V-------VY-------------------------------------
------------------------------------------------------------
-------------------------------------------------L--------W-
--A-------------------NSPP--FVN-----------P-V-----------E-VS
S-----------------------------------------------------------
----------D-------L-----------------------------------------
---------------------------------------------L----------TGPI
--------------YFEEASA-GDC--------VGNF-----------------TL----
------------------------------------------------------------
-----------------------------G----------------T-------------
Y-----------S-CI---------DVVVT------------------------------
FSS-------STYRSLIIW--FL-PT------V---------------------------
----------------FLIIASW-----L-HFWVH-G--------S-WSV------P---
---R----T---------------------------------------------------
-VS-----A-A-----L----------------------------PF-------------
------------------------------------------------------------
------------------------------------------------------------
--------------------------------------------LII-A--------VTF
-LF-R--QD-------IVTS---------------------A-CG-----IC--------
-------------C----------------------------------------------
----------W---F---TFSLII-TFLSLIE---YF-I----------VI---------
-C--------C--------------------GIRR---------------------SIR-
------------------------------------------------------------
------------------YTANG----------HPD------------------------
------------------------------------------------------------
-----------E---------------------------H--------------------
------------------------------------------------------------
------------PIGTTK------------------------------------------
------------------------------------------------------------
------------------------------------------------------------
------------------------------------------------------------
------------------------------------------------------------
------------------------------------------------------------
------------------------------------------------------------
------------------------------------------------------------
------------------------------------------------------------
------------------------------------------------------------
------------------------------------------------------------
------------------------------------------------------------
------------------------------------------------------------
------------------------------------------------------------
------------------------------------------------------------
------------------------------------------------------------
------------------------------------------------------------
------------------------------------------------------------
------------------------------------------------------------
------------------------------------------------------------
------------------------------------------------------------
------------------------------------------------------------
------------------------------------------------------------
------------------------------------------------------------
------------------------------------------------------------
------------------------------------------------------------
------------------------------------------------------------
------------------------------------------------------------
------------------------------------------------------------
------------------------------------------------------------
------------------------------------------------------------
------------------------------------------------------------
------------------------------------------------------------
------------------------------------------------------------
------------------------------------------------------------
------------------------------------------------------------
-------------ETL--------------------EVAYDT------------------
------------------------------------------------------------
------------------------------------------------RCA---------
-------------------------------------------NIRNNN-----------
-------------G------------------------ID--------------------
-IIA-----RL-----------L------------------FP-----------------
------------------------------------------------------------
--L-------IFIVFL----V-I-------Y-----------------------------
--------------------------------------------------F---------
-----------------------I------------------------I-----------
-----------------------------------F--V---------------------
------------------------------------------------------------
------------------------------------------------------------
------------------------------------------------------------
------------------------------------------------------------
------------------------------------------------------------
------------------------------------------------------------
------------------------------------------------------------
------------------------------------------------------------
------------------------------------------------------------
------------------------------------------------------------
------------------------------------------------------------
----------------------
>LOC106869988_O_bimaculoides/1-372
------------------------------------------------------------
------------------------------------------------------------
------------------------------------------------------------
------------------------------------------------------------
------------------------------------------------------------
------------------------------------------------------------
------------------------------------------------------------
------------------------------------------------------------
------------------------------------------------------------
------------------------------------------------------------
------------------------------------------------------------
---------------------------------------------------------MNI
RSSI--------------------------------------------------------
------------------------------------------------------------
---------LILLYIPH-------------------------------------------
-------------------IF---------------------------------------
------------------------------------------------------------
------------------------------------------------------------
------------------------------------------------------------
------------------------------------------------------------
------------------------------------------------------------
------------------------------------------------------------
------------------------------------------------------------
------------------------------------------------------------
-SS-SYLTD---------------------------------------------------
------------------------------------------------------------
------------------------------------------------------------
-----------------------------------------------------R-D----
---------------------------LR-------------------------------
----DT----------L--------------L--------------------KG------
---------Y---------------N----KD-------------------V--------
------R-----------P-----------------------------------------
------------------------------------------------------------
----VR--------------------------------N---------------------
-----------------------I----------T-------------------Q---N-
------------------------------------------------------------
-----LN--------------I---------------D-L-------------YFKS-I-
------VIF---------------------------------------------------
----------------N---------------------------L---------------
-------------------------DL--------FE---------------GML-----
--------------HSK--------------VIIE-------------------------
------------------------------------------------------------
----S-----------------------------------R-----WTDEYL--------
------------CW------------------------D---------------------
------PI--K--------------YD---------------------------------
------NL----------------------------------------------------
-----TH-IE----FN--S---------------------D-------------------
-------------SIWAPNIFV--------------SN----------------------
------------A--------------------------------E--------------
---------------KV-TKIPS-------------------------------------
----------------------LSE-YI-TVS-Y-D----------G-----R-------
-----TSYF-I-RSIY-------------RTY-CS-ID----------FY----------
-----------------KY------PF---S--L------N-----VC----------K-
------------------------------------------------------------
------------------------------------------------------------
------------------------------------------------------------
------------------------------------------------------------
------------------------------------------------------------
------------------------------------------------------------
-------------------------------------------IYFW-L-----------
---------------S--------------------------------------------
------------------------------------------------------------
------------------------------------------------------------
------------------------------------------------------------
--------------------------NE------MV------------S----------Y
-------------L-------KL-----------------------------Q-------
-NV---------------------------------------------------------
------------DLANT-----SN------IW---------T-----T-I--------W-
--N-----------------------------------------I-------------QL
------------------------------------------------------------
----------D-------GHK--------YDD------------D---------------
------------------------------------------------------------
------------------------------------------------------------
------------------------------------------------------------
-----------------------------------------------N------------
S-----------T-DG-----------FELI---------------------IM------
LEQ-------SSSANNIAI--II-GI------L---------------------------
----------------LLSLLTM-----C-VFLLP-A--------E-S--------G---
--EK----V-TF-------------------------------S----------------
-TT-----L-F-----L----------------------------TN-------------
------------------------------------------------------------
------------------------------------------------------------
--------------------------------------------ILY-L--------VES
-GRA---IT-------TDG-------------------S-GI-P------L---------
-------------Y--------------------------------L-------------
-------L--Y---I---LFLTTV-SSLSCV----GS-I--------F-I---------C
R---------L------Y-------------QH-----------------------AVLE
------------------------------------------------K-NM--------
------------------------------------------------------------
------------------------------------------------------------
------------------------------------------------------------
------------------------------------------------------------
------------------------------------------------------------
------------------------------------------------------------
------------------------------------------------------------
------------------------------------------------------------
------------------------------------------------------------
------------------------------------------------------------
----------NQNS----------------------------------------------
------------------------------------------------------------
------------------------------------------------------------
------------------------------------------------------------
------------------------------------------------------------
---------------------------------------------------DNRYKENVQ
PRKCGK------------------------------------------------------
------------------------------------------------------------
------------------------------------------------------------
------------------------------------------------------------
------------------------------------------------------------
------------------------------------------------------------
------------------------------------------------------------
------------------------------------IS----------------------
------------------------------------------------------------
------------------------------------------------------------
------------------------------------------------------------
------------------------------------------------------------
------------------------------------------------------------
------------------------------------------------------------
------------------------------------------------------------
------------------------------------------------------------
------------------------------------------------------------
------------------------------------------------------------
------------------------------------------------------------
------------------------------------------------------------
------------------------------------------------------------
------------------------------------------------------------
------------------------------------------------------------
------------------------------------------------------------
------------------------------------LN----------------------
------------------------------------------------------------
------------------------------------------------------------
-----------------------------------------------YT-----------
-------------------------------------QLN--------------------
---------R------------L------------------S------------------
------------------------------------------------------------
-----------LFIT-----L-CLFG--STL-----------------------------
------------------------------------------------------------
-----------------------L-LV-------------------I-IN----------
-----------------F--------------FH--------------------------
------------------------------------------------------------
------------------------------------------------------------
------------------------------------------------------------
------------------------------------------------------------
------------------------------------------------------------
------------------------------------------------------------
------------------------------------------------------------
------------------------------------------------------------
------------------------------------------------------------
------------------------------------------------------------
------------------------------------------------------------
----------------------
>LOC101845828_A_californica/1-372
------------------------------------------------------------
------------------------------------------------------------
------------------------------------------------------------
------------------------------------------------------------
------------------------------------------------------------
------------------------------------------------------------
------------------------------------------------------------
------------------------------------------------------------
------------------------------------------------------------
------------------------------------------------------------
------------------------------------------------------------
------------------------------------------------------------
------------------------------------------------------------
-----------------------------MG-----------------------------
--------DM--------------------------------------------------
------------------------------------------------------------
------------------------------------------------------------
------------------------------------------------------------
------------------------------------------------------------
------------------------------------------------------------
------------------------------------------------------------
------------------------------------------------------------
------------------------------------------------------------
------------------------------------------------------------
------------------------------------------------------------
------------------------------------------------------------
------------------------------------------------------------
-----------------------------------------------------K-H----
------------------------------------------------------------
----QNS---------V-----------------------------------LAA-----
------------------------------------------------------------
------------------------------------------------------------
------------------------------------------------------------
----IMEK----------------------------------------------------
----------------------EKR---------K-------------------------
------------------------------------------------------------
---------------------V---------------M-IKS-----------VF-L---
------KIE---------------------------------------------------
----------------D---------------------------I---------------
-------------------------DT-------IQE-----------------------
------------TFSGL--------------VFVK-------------------------
-----------------------------A------------------------------
----------------------------------------R-----WREPLL--------
--------------------------------------D---------------------
-----SST--SR----------DI------------------------------------
------------------------------------------------------------
-----SK-------IN----------------W-------D-------------------
-------------GLWNPKIEI--------------HN----------------------
---------------------------------------------V--------------
---------KGE-AKQQ---------------IWK-------------------------
-----------------------------DLQFG-PG---------G-----E-------
---AFVLEKRRVKGVF-------------SES----ME----------LQ----------
-----------------EF------PF---D-I-------Q-----DL----------S-
------------------------------------------------------------
------------------------------------------------------------
------------------------------------------------------------
------------------------------------------------------------
------------------------------------------------------------
------------------------------------------------------------
-------------------------------------------LLIT-S-----------
------------------------------------------------------------
------------------------------------------------------------
------------------------------------------------------------
------------------------------------------------------------
--------------------------NH------QE------------N----------E
-------------V-------DL----------------------------EE-------
-DQEDI------------------------------------SN----------------
--------VVTQS----------------FVD---------ES------E--------W-
--H-----------------------------------------L---------------
--------------------------------------K---------------------
----------KF------VQCE-------PR-------------VTEDE--------FV-
------------------------------------------------------------
------------------QNK----------------------------------Y----
------------------------------------------------------------
----------------------------------------------R-------------
K-----------P-GL-----------FFR----------------------CC------
VIR-------RAGFFVWNI-MLIM--------S---------------------------
----------------IISALSF-----V-TFAVS-R--------A-LPQ----------
--NR----I-QL-------------------------------S----------------
-FI-----L-L-----L----------------------------AG-------------
------------------------------------------------------------
------------------------------------------------------------
--------------------------------------------VTF---------KFAA
-SQS---VP-------KISYL-------------------TH--------LD--------
------------------------------------------------------------
-------R--Y---I---LGSMIF-LFLVAVWH---G-V--------ITR----------
----------L-------------------------------------------------
------------------------------------------------------------
------------------------------------------------------------
------------------------------------------------------------
------------------------------------------------------------
------------------------------------------------------------
------------------------------------------------------------
------------------------------------------------------------
------------------------------------------------------------
------------------------------------------------------------
------------------------------------------------------------
------------------------------------------------------------
------------------------------------------------------------
------------------------------------------------------------
------------------------------------------------------------
------------------------------------------------------------
------------------------------------------------------------
------------------------------------------------------------
------------------------------------------------------------
------------------------------------------------------------
------------------------------------------------------------
------------------------------------------------------------
------------------------------------------------------------
------------------------------------------------------------
------------------------------------------------------------
------------------------------------------------------------
------------------------------------------------------------
------------------------------------------------------------
------------------------------------------------------------
------------------------------------------------------------
------------------------------------------------------------
------------------------------------------------------------
------------------------------------------------------------
------------------------------------------------------------
------------------------------------------------------------
------------------------------------------------------------
------------------------------------------------------------
------------------------------------------------------------
------------------------DHN---------------------------------
-----------------------------------------------------A------
---------------SD-------------------------------------------
------------------------------------------------------------
------------------------------------------------------------
------------------------------------------------------------
------------------------------------------------------------
------------------------------------------------------------
-------------------------------------EID--------------------
---------MYA----------F----------------IAFI-----------------
------------------------------------------------------------
--I-------LYVVLH------VV------F-----------------------------
------------------------------------------------------------
-----------------------L------------------------V-----------
----------------AM-----------------M--IRGFSRR---------------
------------------------------------------------------------
------------------------------------------------------------
------------------------------------------------------------
------------------------------------------------------------
----------RDVHKREQ------------------------------------------
----------EYLKRLA-----------------------------------------AA
GTAMPPTTRRKR------------------------------------------------
----------------------------RPF-----------------------------
------LHRQSRIGMNA-------------------------------------------
------------------------------------------------------------
------------------------------------------------------------
----------------------
>LOC106869990_O_bimaculoides/1-373
------------------------------------------------------------
------------------------------------------------------------
------------------------------------------------------------
------------------------------------------------------------
------------------------------------------------------------
------------------------------------------------------------
------------------------------------------------------------
------------------------------------------------------------
------------------------------------------------------------
------------------------------------------------------------
------------------------------------------------------------
------------------------------------------------------------
------------------------------------------------------------
------------------------------------------------------------
------------------------------------------------------------
------------------------------------------------------------
------------------------------------------------------------
------------------------------------------------------------
------------------------------------------------------------
------------------------------------------------------------
------------------------------------------------------------
------------------------------------------------------------
------------------------------------------------------------
------------------------------------------------------------
------------------------------------------------------------
------------------------------------------------------------
------------------------------------------------------------
------------------------------------------------------------
------------------------------------------------------------
-----M----------L--------------L--------------------KK------
---------Y---------------D----KT-------------------K--------
------R-----------P-----------------------------------------
------------------------------------------------------------
----VE--------------------------------Y---------------------
-----------------------D----------D-------------------D---I-
------------------------------------------------------------
-----LY--------------A---------------N-V-------------SLTL-K-
------KII---------------------------------------------------
----------------E---------------------------L---------------
-------------------------DI--------LK---------------GDI-----
--------------ASN--------------LILG-------------------------
------------------------------------------------------------
----F-----------------------------------E-----WNDVNL--------
------------KW------------------------T---------------------
------DS--Q--------------Y----------------------------------
------NI----------------------------------------------------
-----SY-IN----VK--L---------------------S-------------------
-------------DVWYPNIQI--------------CN----------------------
------------S--------------------------------V--------------
---------------TG-KFSFD-------------------------------------
----------------------DNK-EV-TVN-R-N----------G-----D-------
-----VNLY-I-DKIF-------------ETY-CR-IN----------VE----------
-----------------KY------PF---D--E------H-----EC----------D-
------------------------------------------------------------
------------------------------------------------------------
------------------------------------------------------------
------------------------------------------------------------
------------------------------------------------------------
------------------------------------------------------------
-------------------------------------------ISVC-F-----------
---------------E--------------------------------------------
------------------------------------------------------------
------------------------------------------------------------
------------------------------------------------------------
--------------------------HQ------MY------------V----------E
-------------E-------TV-----------------------------G-------
-EF---------------------------------------------------------
------------DYEVK-----LQ------SA---------S-----N-Q--------W-
--D-----------------------------------------F-------------NF
------------------------------------------------------------
----------E-------KSD--------VEN------------D---------------
------------------------------------------------------------
------------------------------------------------------------
------------------------------------------------------------
------------------------------------------------------------
N-----------I-VA-----------VGFI---------------------IY------
GKR-------KVSSATITK--II-PP------I---------------------------
----------------MLTLLVL-----S-VHLLP-P--------E-S--------G---
--EK----V-SV-------------------------------A----------------
-IT-----V-F-----L----------------------------TN-------------
------------------------------------------------------------
------------------------------------------------------------
--------------------------------------------IVF-L--------SET
-EKI---LG-------NNS-------------------Q-DA-S------I---------
-------------Y--------------------------------L-------------
-------M--Y---L---LILTLV-SGCSSV----FS-I--------I-V---------C
K---------L------Y-------------AN-----------------------QTGA
------------------------------------------------N-T---------
------------------------------------------------------------
------------------------------------------------------------
------------------------------------------------------------
------------------------------------------------------------
-------------NSAPE------------------------------------------
------------------------------------------------------------
------------------------------------------------------------
------------------------------------------------------------
------------------------------------------------------------
------------------------------------------------------------
----------ITQE----------------------------------------------
------------------------------------------------------------
------------------------------------------------------------
------------------------------------------------------------
------------------------------------------------------------
---------------------------------------------------SNGQRNRVG
VSEISD------------------------------------------------------
------------------------------------------------------------
------------------------------------------------------------
------------------------------------------------------------
------------------------------------------------------------
------------------------------------------------------------
------------------------------------------------------------
------------------------------------EQNIK-ITA-TKPYF---------
------------------------------------------------------------
------------------------------------------------------------
------------------------------------------------------------
------------------------------------------------------------
------------------------------------------------------------
------------------------------------------------------------
--------E-I-----------------------------A-------------------
--------EK--------------------------------------------------
------------------------------------------------------------
------------------------------------------------------------
------------------------------------------------------------
------------------------------------------------------------
------------------------------------------------------------
-----------------------------------------------------M------
---------------EF-------------------------------------------
----------------K--------------------------------------T----
-----------------------------------LHS----------------------
------------------------------------------------------------
------------------------------------------------------------
-----------------------------------------------IR-----------
-------------------------------------KFT--------------------
---------Q------------E------------------I------------------
------------------------------------------------------------
-----------GDSV-----E---------------------------------------
------------------------------------------------------------
----------------------------------------------F-VKK-KS------
--------------ATYI--------------YEFS--FERQ------------------
------------------------------------------------------------
------------------------------------------------------------
------------------------------------------------------------
------------------------------------------------------------
------------------------------------------------------------
-----------------------------------------------------------I
EEC---------------------------------------------------------
------------------------------------------------------------
------------------------------------------------------------
------------------------------------------------------------
------------------------------------------------------------
----------------------
>LOC100890527_S_purpuratus/1-374
------------------------------------------------------------
------------------------------------------------------------
------------------------------------------------------------
------------------------------------------------------------
------------------------------MKL---------------------------
------------------------------------------------------------
------------------------------------------------------------
------------------------------------------------------------
------------------------------------------------------------
------------------------------------------------------------
------------------------------------------------------------
---------------------------------------------------------FYG
YLILLGVA----------------------------------------------------
------------------------------------------------------------
---------SLTCTTAQDSMTS--------------------------------------
------------------------------------------------------------
------------------------------------------------------------
------------------------------------------------------------
------------------------------------------------------------
------------------------------------------------------------
---------------TSYS--S--------------------------------------
------------------------------------------------------------
------------------------------------------------------------
-----------------------------------------------------------Y
DPE-WYDHA---------------------------------------------------
------------------------------------------------------------
------------------------------------------------------------
-------------------------------------------------------L----
---------------------------LR-------------------------------
----AN----------L--------------L----S----------------S------
---------Y---------------TG---KE-------------------T--------
------L-----------P-----------------------------------------
------------------------------------------------------------
----YY--------------------------------D---------------------
------------------------------------------------------Q---A-
------------------------------------------------------------
-----NQ--------------V---------------T-M-------------GMSL-T-
------KLR---------------------------------------------------
----------------G---------------------------L---------------
-------------------------DL---F----KG-----------------------
------------TIQIN--------------VRMY-------------------------
------------------------------------------------------------
----L-----------------------------------D-----WSDPRL--------
------------VW------------------------D---------------------
------PA--Q--------------YR---------------------------------
------NI----------------------------------------------------
-----TK-LH----LL--P---------------------S-------------------
-------------EIWVPDITL--------------FN----------------------
------------S---------------------N----------S--------------
--------------PSE-SLMSG-------------------------------------
-------------------------VSA-IVY-A-D----------G-----S-------
-----VLYV-P-PMHL-------------EAT-CT-MD----------LT----------
-----------------DY------PY---D--Q------H-----KC----------S-
------------------------------------------------------------
------------------------------------------------------------
------------------------------------------------------------
------------------------------------------------------------
------------------------------------------------------------
------------------------------------------------------------
-------------------------------------------LKWG-S-----------
---------------W--------------------------------------------
------------------------------------------------------------
------------------------------------------------------------
------------------------------------------------------------
--------------------------AY------DA------------S----------V
-------------I-------TIDSSS---------------------------------
-D------------------------------------------------------T---
--------IDL-S----------E-----TFD---------H-----P-I--------W-
--D-----------------------------------------I-------------I-
------------------------------------------------------------
----------D-------TKA--------AK-------------NT--D------F-Y--
------------------------------------------------------------
--------------------S---C----------------------------CP-----
------------------------------------------------------------
-----------------------------G----------------E------------T
F-----------E-DV-----------TFS----------------------LV------
VRR-------RETH---GR--IA-SS------V---------------------------
----------------VTAWLIL-----I-VFLIS-P--------S-S-------AG---
--VR----I-VF------------------------------AG----------------
-------SV-L-----I----------------------------AL-------------
------------------------------------------------------------
------------------------------------------------------------
--------------------------------------------VVL-S--------AVL
-SAE---VP-------AYS-------------------------------T---------
-----TR------L--------------------------------G-------------
-------R--F---L---IVGMLI-LAFVSV----VN-G--------L-I---------Y
R---------F------Y-------------PK---------------------------
------------------------------------------------E-KP--------
-----------------GQ--------------LIE------------------------
--------------------------------------------GDGSSP----------
----------PR---------------------------V--------------------
----------LLI-----------------------------------------------
------------------------------------------------------------
------------------------------------------------------------
------------------------------------------------------------
------------------------------------------------------------
------------------------------------------------------------
------------------------------------------------------------
------------------------------------------------------------
------------------------------------------------------------
------------------------------------------------------------
------------------------------------------------------------
------------------------------------------------------------
------------------------------------------------------------
------------------------------------------------------------
------------------------------------------------------------
------------------------------------------------------------
------------------------------------------------------------
------------------------------------------------------------
------------------------------------------------------------
------------------------------------------------------------
------------------------------------------------------------
------------------------------------------------------------
------------------------------------------------------------
------------------------------------------------------------
------------------------------------------------------------
------------------------------------------------------------
------------------------------------------------------------
----------I-------------------------------------------------
------------------------------------------------------------
-------------------------------------------------D----------
------------------------------------------------------------
------------------------------------------------------------
------------------------------------------------------------
------------------------------------------------------------
-----------------------------------------------------I------
------------------------------------------------------------
------------------------------------------------------------
------------------------------------------------------------
------------------------------------------------------------
------------------------------------------------------------
------------------------------------------------------------
------------------------------------------------------------
---------------------GA------------------F------------------
------------------------------------------------------------
-----------VSTA-----I---------------------------------------
------------------------------------------------------------
-----------------------I-LGIS-----------------T-G-----------
----------------AL-----------------F--V---------------------
------------------------------------------------------------
------------------------------------------------------------
------------------------------------------------------------
------------------------------------------------------------
------------------------------------------------------------
------------------------------------------------------------
------------------------------------------------------------
------------------------------------------------------------
------------------------------------------------------------
------------------------------------------------------------
------------------------------------------------------------
----------------------
>LOC118766504_O_sinensis/1-374
------------------------------------------------------------
------------------------------------------------------------
------------------------------------------------------------
------------------------------------------------------------
------------------------------------------------------------
------------------------------------------------------------
------------------------------------------------------------
------------------------------------------------------------
------------------------------------------------------------
------------------------------------------------------------
------------------------------------------------------------
--------------------------------------------------------MKLI
TSVL--------------------------------------------------------
------------------------------------------------------------
---------LAVTV----------------------------------------------
------------------------------------------------------------
------------------------------------------------------------
------------------------------------------------------------
------------------------------------------------------------
------------------------------------------------------------
------------------------------------------------------------
------------------------------------------------------------
------------------------------------------------------------
------------------------------------------------------------
-NA-VSEK----------------------------------------------------
------------------------------------------------------------
------------------------------------------------------------
-----------------------------------------------------N-I----
---------------------------LH-------------------------------
----SN----------L--------------F--------------------EN------
---------Y---------------T----KT-------------------L--------
------L-----------P-----------------------------------------
------------------------------------------------------------
----FP--------------------------------D---------------------
-----------------------D----------E-------------------A---I-
------------------------------------------------------------
-----VK--------------I---------------N-V-------------SLIL-L-
------KII---------------------------------------------------
----------------E---------------------------L---------------
-------------------------DI--------HK---------------GLL-----
--------------ASK--------------IVLG-------------------------
------------------------------------------------------------
----L-----------------------------------S-----WRDNNL--------
------------MW------------------------N---------------------
------DK--L--------------N----------------------------------
------NI----------------------------------------------------
-----SY-IN----VD--I---------------------E-------------------
-------------DIWYPHAYI--------------CN----------------------
------------D--------------------------------M--------------
---------------SG-NFAVH-------------------------------------
----------------------KG--GA-TIE-Y-D----------G-----T-------
-----VTFH-M-DGIF-------------QTY-CT-ID----------MH----------
-----------------KY------PF---D--E------H-----EC----------Y-
------------------------------------------------------------
------------------------------------------------------------
------------------------------------------------------------
------------------------------------------------------------
------------------------------------------------------------
------------------------------------------------------------
-------------------------------------------IKTC-L-----------
---------------R--------------------------------------------
------------------------------------------------------------
------------------------------------------------------------
------------------------------------------------------------
--------------------------HQ------KY------------K----------E
-------------Q-------TM-----------------------------Q-------
-NF---------------------------------------------------------
------------SFHNR-----HD------SS---------S-----D-S--------W-
--D-----------------------------------------F-------------KF
------------------------------------------------------------
----------V-------VGD--------VME------------N---------------
------------------------------------------------------------
------------------------------------------------------------
------------------------------------------------------------
------------------------------------------------------------
G-----------I-VS-----------ARVI---------------------IY------
ANR-------KSMSETFTH--FI-FP------A---------------------------
----------------LLTILNL-----G-VYVLP-A--------E-T--------G---
--EK----V-SV-------------------------------A----------------
-IT-----I-F-----L----------------------------AN-------------
------------------------------------------------------------
------------------------------------------------------------
--------------------------------------------VVY-L--------TES
-AKS---LG-------SKS-------------------R-GV-S------R---------
-------------Y--------------------------------L-------------
-------L--Y---L---LILTLI-SGFSTF----VS-I--------I-V---------C
K---------F------Y-------------VN-----------------------ETAV
------------------------------------------------H-E---------
------------------------------------------------------------
------------------------------------------------------------
------------------------------------------------------------
------------------------------------------------------------
-------------TSIPE------------------------------------------
------------------------------------------------------------
------------------------------------------------------------
------------------------------------------------------------
------------------------------------------------------------
------------------------------------------------------------
-------------K----------------------------------------------
------------------------------------------------------------
------------------------------------------------------------
------------------------------------------------------------
------------------------------------------------------------
---------------------------------------------------TSGSKNKVG
IMDESV------------------------------------------------------
------------------------------------------------------------
------------------------------------------------------------
------------------------------------------------------------
------------------------------------------------------------
------------------------------------------------------------
------------------------------------------------------------
------------------------------------QDNVI-IEN-TSRS----------
------------------------------------------------------------
------------------------------------------------------------
------------------------------------------------------------
------------------------------------------------------------
------------------------------------------------------------
------------------------------------------------------------
------------------------------------------------------------
------------------------------------------------------------
------------------------------------------------------------
------------------------------------------------------------
------------------------------------------------------------
------------------------------------------------------------
------------------------------------------------------------
------------------------------------------------------------
----------------K-------------------------------------------
----------------K--------------------------------------R----
-----------------------------------SYT----------------------
------------------------------------------------------------
------------------------------------------------------------
-----------------------------------------------YR-----------
-------------------------------------KLD--------------------
---------W------------V------------------S------------------
------------------------------------------------------------
-----------FFVT-----L-IF------L-----------------------------
------------------------------------------------------------
-----------------------L--S-------------------Y-I-----------
-----------------V--------------FAVV------------------------
------------------------------------------------------------
------------------------------------------------------------
------------------------------------------------------------
------------------------------------------------------------
------------------------------------------------------------
------------------------------------------------------------
------------------------------------------------------------
------------------------------------------------------------
------------------------------------------------------------
------------------------------------------------------------
------------------------------------------------------------
----------------------
>comp414285_c0_seq6_.p1_P_dumerilli/1-375
------------------------------------------------------------
------------------------------------------------------------
------------------------------------------------------------
------------------------------------------------------------
------------------------------------------------------------
------------------------------------------------------------
------------------------------------------------------------
-----------------------------MCSAQT-------------------------
------------------------------------------------------------
------------------------------------------------------------
------------------------------------------------------------
--------------------------------------------------------TITF
LVVL--------------------------------------------------------
------------------------------------------------------------
---------LG-------------------------------------------------
------------------LLA---------------------------------------
------------------------------------------------------------
------------------------------------------------------------
------------------------------------------------------------
------------------------------------------------------------
------------------------------------------------------------
------------------------------------------------------------
------------------------------------------------------------
-----------------------------------------------------------I
-GT-QGASDNMSD-----------------------------------------------
------------------------------------------------------------
------------------------------------------------------------
-----------------------------------------------------M-N----
---------------------------KL-------------------------------
----AW----------L--------------L--------------------HY------
---------Y---------------N-----S-------------------T--------
------P-----------P-----------------------------------------
------------------------------------------------------------
------------------------------------------------------------
----------------------------------E-------------------D---A-
------------------------------------------------------------
-----VN--------------V---------------Q-L-------------GIYV-N-
------NFY---------------------------------------------------
----------------S---------------------------I---------------
-------------------------SE--------KT-----------------M-----
------------DYAMS--------------IYFR-------------------------
-----------------------------Q------------------------------
----------------------------------------S-----WQDRQL--------
------------KFESK-Q-----------------------------------------
------DW--D--------------K----------------------------------
-------I----------------------------------------------------
-----V--------VP--N--------GRD----------S-------------------
-------------EIWIPDTFF--------------RN----------------------
EK----------Q--------------------------------A------------D-
YHSV-------T-VPNR-------------------------------------------
--------------------------LM-RIN-S-T----------G-----H-------
-----VWYV--LKVSL-------------KAS-CP-MN----------LQ----------
-----------------KY------PF---D--T------Q-----AC----------P-
------------------------------------------------------------
------------------------------------------------------------
------------------------------------------------------------
------------------------------------------------------------
------------------------------------------------------------
------------------------------------------------------------
-------------------------------------------LIFE-S-----------
---------------F--------------------------------------------
------------------------------------------------------------
------------------------------------------------------------
------------------------------------------------------------
--------------------------KH------TM------------D----------T
-------------I-------HY-------------------------------------
------------------------------------------------------------
-------------------------------------------------D--------W-
--L-----------KS--------------------------P-A-----------D-VD
P-----------------------------------------------------------
----------S-------I-----------K--------------L-PS--------FT-
---------------------------------------------L----------QE-T
--------------I---LHN---C--------SASY-----------------ST----
------------------------------------------------------------
-----------------------------G----------------T-------------
Y-----------P-CL---------EIKFV------------------------------
MRR-------DVSFFILQI--FL-PT------I---------------------------
----------------LVTCVSW-----V-SFWFP-V--------E-KAG------P---
---R----T-AI-------------------------------G----------------
-LT-----T-I-----L----------------------------TS-------------
------------------------------------------------------------
------------------------------------------------------------
--------------------------------------------VLL-S--------AWS
-RFM---LP-------KVSY---------------------M-TA-----MD--------
-------------I----------------------------------------------
----------W---N---TVSFLF-ITMAFLQ---FV-L----------I----------
QF--------L--------------------SHGQ---------------------S---
----------------E-------------------------------E-----------
------------------------------------------------------------
------------------------------------------------------------
------------------------------------------------------------
------------------------------------------------------------
------------------------------------------------------------
------------------------------------------------------------
------------------------------------------------------------
------------------------------------------------------------
------------------------------------------------------------
------------------------------------------------------------
------------------------------------------------------------
------------------------------------------------------------
------------------------------------------------------------
------------------------------------------------------------
------------------------------------------------------------
------------------------------------------------------------
--G---------------------------------------------------------
------------------------------------------------------------
------------------------------------------------------------
------------------------------------------------------------
------------------------------------------------------------
------------------------------------------------------------
------------------------------------------------------------
------------------------------------------------------------
------------------------------------------------------------
------------------------------------------------------------
------------------------------------------------------------
------------------------------------------------------------
------------------------------------------------------------
-A-ES-------------------------------------------------------
----GKVR----------------------------------------------------
--------KQL-------------------------------------------------
------------------------------------------------------------
------------------------------------------------------------
------------------------------------------------------------
------------------------------------------------------------
------------------------AKV---------------------------------
------------------------------------------------------------
---------------KS-------------------------------------------
------------------------------------------------------------
------------------------------------------------------------
------------------------------------------------------------
------------------------------------------------------------
------------------------------------------------Q-----------
--------------------------------------GD--------------------
-KIC-----RI-----------A------------------FP-----------------
------------------------------------------------------------
--L-------AYLFFV----I-V-------Y-----------------------------
--------------------------------------------------F---------
-----------------------A------------------------I-----------
-----------------------------------Y--LSTRGDI---------------
------------------------------------------------------------
------------------------------------------------------------
------------------------------------------------------------
------------------------------------------------------------
------------------------------------------------------------
------------------------------------------------------------
------------------------------------------------------------
------------------------------------------------------------
------------------------------------------------------------
------------------------------------------------------------
------------------------------------------------------------
----------------------
>Contig19334_.p1_P_dumerilli/1-375
------------------------------------------------------------
------------------------------------------------------------
------------------------------------------------------------
------------------------------------------------------------
------------------------------------------------------------
------------------------------------------------------------
------------------------------------------------------------
-----------------------------MCSART-------------------------
------------------------------------------------------------
------------------------------------------------------------
------------------------------------------------------------
--------------------------------------------------------TITF
LVVL--------------------------------------------------------
------------------------------------------------------------
---------LG-------------------------------------------------
------------------LLA---------------------------------------
------------------------------------------------------------
------------------------------------------------------------
------------------------------------------------------------
------------------------------------------------------------
------------------------------------------------------------
------------------------------------------------------------
------------------------------------------------------------
-----------------------------------------------------------I
-GT-QGASDNISD-----------------------------------------------
------------------------------------------------------------
------------------------------------------------------------
-----------------------------------------------------K-G----
---------------------------KL-------------------------------
----AW----------L--------------L--------------------HY------
---------Y---------------N-----S-------------------T--------
------P-----------P-----------------------------------------
------------------------------------------------------------
------------------------------------------------------------
----------------------------------E-------------------D---A-
------------------------------------------------------------
-----VN--------------V---------------Q-L-------------GIYV-N-
------NFY---------------------------------------------------
----------------S---------------------------I---------------
-------------------------SE--------KT-----------------M-----
------------DYAMS--------------IYYR-------------------------
-----------------------------Q------------------------------
----------------------------------------S-----WQDKQL--------
------------KFESK-Q-----------------------------------------
------DW--D--------------K----------------------------------
-------I----------------------------------------------------
-----V--------VP--N--------GRN----------S-------------------
-------------EIWIPDTFF--------------RN----------------------
EK----------Q--------------------------------A------------D-
YHSV-------T-VPNR-------------------------------------------
--------------------------LM-RIN-S-T----------G-----H-------
-----VWYV--LKVSL-------------KAS-CP-MN----------LQ----------
-----------------KY------PF---D--T------Q-----AC----------P-
------------------------------------------------------------
------------------------------------------------------------
------------------------------------------------------------
------------------------------------------------------------
------------------------------------------------------------
------------------------------------------------------------
-------------------------------------------LIFE-S-----------
---------------F--------------------------------------------
------------------------------------------------------------
------------------------------------------------------------
------------------------------------------------------------
--------------------------KH------TM------------D----------T
-------------I-------HY-------------------------------------
------------------------------------------------------------
-------------------------------------------------D--------W-
--L-----------KS--------------------------P-A-----------D-VD
P-----------------------------------------------------------
----------S-------I-----------K--------------L-PS--------FT-
---------------------------------------------L----------QE-T
--------------I---LHN---C--------SASY-----------------ST----
------------------------------------------------------------
-----------------------------G----------------T-------------
Y-----------P-CL---------EIKFV------------------------------
MRR-------DVSFFILQI--FL-PT------I---------------------------
----------------LVTCVSW-----V-SFWFP-V--------E-KAG------P---
---R----T-AI-------------------------------G----------------
-LT-----T-I-----L----------------------------TS-------------
------------------------------------------------------------
------------------------------------------------------------
--------------------------------------------VLL-S--------AWS
-RFM---LP-------KVSY---------------------M-TA-----MD--------
-------------I----------------------------------------------
----------W---N---TVSFLF-ITMAFLQ---FV-L----------I----------
QF--------L--------------------SHGQ---------------------S---
----------------E-------------------------------E-----------
------------------------------------------------------------
------------------------------------------------------------
------------------------------------------------------------
------------------------------------------------------------
------------------------------------------------------------
------------------------------------------------------------
------------------------------------------------------------
------------------------------------------------------------
------------------------------------------------------------
------------------------------------------------------------
------------------------------------------------------------
------------------------------------------------------------
------------------------------------------------------------
------------------------------------------------------------
------------------------------------------------------------
------------------------------------------------------------
--G---------------------------------------------------------
------------------------------------------------------------
------------------------------------------------------------
------------------------------------------------------------
------------------------------------------------------------
------------------------------------------------------------
------------------------------------------------------------
------------------------------------------------------------
------------------------------------------------------------
------------------------------------------------------------
------------------------------------------------------------
------------------------------------------------------------
------------------------------------------------------------
-A-ES-------------------------------------------------------
----GKVR----------------------------------------------------
--------KQL-------------------------------------------------
------------------------------------------------------------
------------------------------------------------------------
------------------------------------------------------------
------------------------------------------------------------
------------------------AKV---------------------------------
------------------------------------------------------------
---------------KS-------------------------------------------
------------------------------------------------------------
------------------------------------------------------------
------------------------------------------------------------
------------------------------------------------------------
------------------------------------------------Q-----------
--------------------------------------GD--------------------
-KIC-----RI-----------A------------------FP-----------------
------------------------------------------------------------
--L-------AYLFFI----I-V-------Y-----------------------------
--------------------------------------------------F---------
-----------------------A------------------------F-----------
-----------------------------------Y--LSKRGEI---------------
------------------------------------------------------------
------------------------------------------------------------
------------------------------------------------------------
------------------------------------------------------------
------------------------------------------------------------
------------------------------------------------------------
------------------------------------------------------------
------------------------------------------------------------
------------------------------------------------------------
------------------------------------------------------------
------------------------------------------------------------
----------------------
>LOC115220606_O_sinensis/1-375
------------------------------------------------------------
------------------------------------------------------------
------------------------------------------------------------
------------------------------------------------------------
------------------------------------------------------------
------------------------------------------------------------
------------------------------------------------------------
------------------------------------------------------------
------------------------------------------------------------
------------------------------------------------------------
------------------------------------------------------------
--------------------------------------------------------MKLI
FGLT--------------------------------------------------------
------------------------------------------------------------
---------LMLIG----------------------------------------------
------------------------------------------------------------
------------------------------------------------------------
------------------------------------------------------------
------------------------------------------------------------
------------------------------------------------------------
------------------------------------------------------------
------------------------------------------------------------
------------------------------------------------------------
------------------------------------------------------------
-VV-ASKK----------------------------------------------------
------------------------------------------------------------
------------------------------------------------------------
-----------------------------------------------------K-D----
---------------------------LE-------------------------------
----NK----------I--------------F--------------------RG------
---------Y---------------E----KS-------------------Q--------
------R-----------P-----------------------------------------
------------------------------------------------------------
----VL--------------------------------N---------------------
-----------------------D----------D-------------------D---V-
------------------------------------------------------------
-----IY--------------V---------------D-V-------------SLEI-K-
------NIL---------------------------------------------------
----------------E---------------------------F---------------
-------------------------EI--------AK---------------GLM-----
--------------TSN--------------LILG-------------------------
------------------------------------------------------------
----L-----------------------------------S-----WYDANL--------
------------NW------------------------E---------------------
------EE--K--------------E----------------------------------
------NV----------------------------------------------------
-----SY-IK----TQ--L---------------------E-------------------
-------------KVWYPNVQI--------------CN----------------------
------------S--------------------------------A--------------
---------------TG-KFTFD-------------------------------------
----------------------GDT-GV-TLT-S-N----------G-----N-------
-----TSLY-I-DRIF-------------NTY-CD-IN----------VE----------
-----------------KY------PF---D--E------H-----NC----------E-
------------------------------------------------------------
------------------------------------------------------------
------------------------------------------------------------
------------------------------------------------------------
------------------------------------------------------------
------------------------------------------------------------
-------------------------------------------ISVC-F-----------
---------------R--------------------------------------------
------------------------------------------------------------
------------------------------------------------------------
------------------------------------------------------------
--------------------------HQ------LN------------T----------E
-------------E-------TL-----------------------------N-------
-NF---------------------------------------------------------
------------VYNVT-----YN------PA---------S-----T-Q--------W-
--Q-----------------------------------------Y-------------SF
------------------------------------------------------------
----------N-------DKG--------ITK------------D---------------
------------------------------------------------------------
------------------------------------------------------------
------------------------------------------------------------
------------------------------------------------------------
G-----------I-IT-----------AGVI---------------------VH------
SKR-------NISSATITT--II-PP------I---------------------------
----------------MLTLLII-----S-VFLLP-A--------E-S--------G---
--EK----V-SV-------------------------------A----------------
-IT-----V-F-----L----------------------------AN-------------
------------------------------------------------------------
------------------------------------------------------------
--------------------------------------------IVY-L--------SET
-EKK---LG-------NNS-------------------R-EP-S------I---------
-------------Y--------------------------------L-------------
-------I--Y---L---LILTLV-SGLSSV----GS-V--------I-V---------C
K---------L------Y-------------VH-----------------------QTGA
------------------------------------------------N-T---------
------------------------------------------------------------
------------------------------------------------------------
------------------------------------------------------------
------------------------------------------------------------
-------------NS--E------------------------------------------
------------------------------------------------------------
------------------------------------------------------------
------------------------------------------------------------
------------------------------------------------------------
------------------------------------------------------------
----------NVNE----------------------------------------------
------------------------------------------------------------
------------------------------------------------------------
------------------------------------------------------------
------------------------------------------------------------
---------------------------------------------------SNGTKNKIG
IIGNTD------------------------------------------------------
------------------------------------------------------------
------------------------------------------------------------
------------------------------------------------------------
------------------------------------------------------------
------------------------------------------------------------
------------------------------------------------------------
------------------------------------EPNIE-SKD-KLTS----------
------------------------------------------------------------
------------------------------------------------------------
------------------------------------------------------------
------------------------------------------------------------
------------------------------------------------------------
------------------------------------------------------------
------------------------------------------------------------
------------------------------------------------------------
------------------------------------------------------------
------------------------------------------------------------
------------------------------------------------------------
------------------------------------------------------------
------------------------------------------------------------
------------------------------------------------------------
----------------K-------------------------------------------
----------------K--------------------------------------R----
-----------------------------------RIT----------------------
------------------------------------------------------------
------------------------------------------------------------
-----------------------------------------------YI-----------
-------------------------------------QLD--------------------
---------K------------I------------------F------------------
------------------------------------------------------------
-----------LAAT-----V-LF------L-----------------------------
------------------------------------------------------------
-----------------------V--L-------------------Y-I-----------
-----------------F--------------ISL-------------------------
------------------------------------------------------------
------------------------------------------------------------
------------------------------------------------------------
------------------------------------------------------------
------------------------------------------------------------
------------------------------------------------------------
------------------------------------------------------------
------------------------------------------------------------
------------------------------------------------------------
------------------------------------------------------------
------------------------------------------------------------
----------------------
>LotgiG162572_L_gigantea/1-376
------------------------------------------------------------
------------------------------------------------------------
------------------------------------------------------------
------------------------------------------------------------
------------------------------------------------------------
------------------------------------------------------------
------------------------------------------------------------
------------------------------------------------------------
------------------------------------------------------------
------------------------------------------------------------
------------------------------------------------------------
------------------------------------------------------------
---MTTVYKQKSL-----------------------------------------------
------------------------------------------------------------
------------------------------------------------------------
------------------------------------------------------------
------------------------------------------------------------
------------------------------------------------------------
------------------------------------------------------------
------------------------------------------------------------
------------------------------------------------------------
------------------------------------------------------------
------------------------------------------------------------
------------------------------------------------------------
------------------------------------------------------------
------------------------------------------------------------
------------------------------------------------------------
------------------------------------------------------------
------------------------------------------------------------
------------------------------------------------------------
------------------------------------------------------------
----------------DVPKTQ--------------------------------------
------------------------------------------------------------
------------------------------------------------------------
------------------------------------------------------------
------------------------------------------------------------
---------------------V---------------F-LRV-----------VF-L---
------KIG---------------------------------------------------
----------------E---------------------------I---------------
-------------------------NT-------LKE-----------------------
------------KYAAD--------------VFLQ-------------------------
-----------------------------A------------------------------
----------------------------------------R-----WQLPPG--------
--------------------------------------H---------------------
-----QKP--TR------------------------------------------------
-------L----------------------------------------------------
-----TD-------YN----------------K-------D-------------------
-------------SVWNPQLII--------------EN----------------------
---------------------------------------------V--------------
---------LGD-SRED---------------IWR-------------------------
-----------------------------YAEPS-AD---------G-----K-------
---LSIYECRRVKGVF-------------IEN----LE----------LQ----------
-----------------HF------PF---D-T-------Q-----EL----------S-
------------------------------------------------------------
------------------------------------------------------------
------------------------------------------------------------
------------------------------------------------------------
------------------------------------------------------------
------------------------------------------------------------
-------------------------------------------LTIS-S-----------
------------------------------------------------------------
------------------------------------------------------------
------------------------------------------------------------
------------------------------------------------------------
--------------------------EL------SE------------L----------E
-------------V-------EL----------------------------LE-------
-EAEEL------------------------------------SS----------------
--------VNKQS----------------FVD---------EQ------E--------W-
--R-----------------------------------------L---------------
--------------------------------------Y---------------------
----------EH------VEMF-------PK-------------ISTKE--------YT-
------------------------------------------------------------
------------------SSK----------------------------------D----
------------------------------------------------------------
----------------------------------------------R-------------
H-----------P-VM-----------LVM----------------------CH------
AAR-------RPGFFIWNI-FLIM--------M---------------------------
----------------LITLLSF-----A-TFAVE-I--------F-LTQ----------
--NR----L-QL-------------------------------S----------------
-FT-----L-M-----L----------------------------TG-------------
------------------------------------------------------------
------------------------------------------------------------
--------------------------------------------VAF---------KFVV
-NQS---LP-------RISYL-------------------TY--------LD--------
------------------------------------------------------------
-------K--Y---I---LSSMVY-ICLVCIWH---S-V--------IGQ----------
----------L--------------------HANN-------------------------
------------------------------------------------------------
------------------------------------------------------------
------------------------------------------------------------
------------------------------------------------------------
------------------------------------------------------------
------------------------------------------------------------
------------------------------------------------------------
------------------------------------------------------------
------------------------------------------------------------
------------------------------------------------------------
------------------------------------------------------------
------------------------------------------------------------
------------------------------------------------------------
------------------------------------------------------------
------------------------------------------------------------
------------------------------------------------------------
------------------------------------------------------------
------------------------------------------------------------
------------------------------------------------------------
------------------------------------------------------------
------------------------------------------------------------
------------------------------------------------------------
------------------------------------------------------------
------------------------------------------------------------
------------------------------------------------------------
------------------------------------------------------------
------------------------------------------------------------
------------------------------------------------------------
------------------------------------------------------------
------------------------------------------------------------
------------------------------------------------------------
------------------------------------------------------------
------------------------------------------------------------
------------------------------------------------------------
------------------------------------------------------------
------------------------------------------------------------
------------------------------------------------------------
------------------------MDS---------------------------------
-----------------------------------------------------M------
---------------AK-------------------------------------------
------------------------------------------------------------
------------------------------------------------------------
------------------------------------------------------------
------------------------------------------------------------
------------------------------------------------------------
-------------------------------------NLD--------------------
---------WKA----------L----------------VCFV-----------------
------------------------------------------------------------
--S-------AYILAH------FV------F-----------------------------
------------------------------------------------------------
-----------------------T------------------------T-----------
----------------WI-----------------Y--KNSWSRR---------------
------------------------------------------------------------
------------------------------------------------------------
------------------------------------------------------------
------------------------------------------------------------
----------KLMNRKDD------------------------------------------
----------LFKE---------------------------------------------K
LEAIIRETNKKD------------------------------------------TAFK--
------------------------------------------------------------
-------KRRQSIWKPASSVKKSWDPV---------------------------------
------------------------------------------------------------
------------------------------------------------------------
----------------------
>LotgiG103662_L_gigantea/1-376
------------------------------------------------------------
------------------------------------------------------------
------------------------------------------------------------
------------------------------------------------------------
------------------------------MK----------------------------
------------------------------------------------------------
------------------------------------------------------------
------------------------------------------------------------
------------------------------------------------------------
------------------------------------------------------------
------------------------------------------------------------
------------------------------------------------------------
------------------------------------------------------------
------------------------------------------------------------
------------------------------------------------------------
------------------------------------------------------------
------------------------------------------------------------
------------------------------------------------------------
------------------------------------------------------------
------------------------------------------------------------
------------------------------------------------------------
------------------------------------------------------------
------------------------------------------------------------
------------------------------------------------------------
------------------------------------------------------------
------------------------------------------------------------
------------------------------------------------------------
------------------------------------------------------------
------------------------------------------------------------
-----E----------T--------------I-------------------DTN------
-------------------------N----PE-------------------I--------
------R-----------P-----------------------------------------
------------------------------------------------------------
----VL--------------------------------N---------------------
----------------------FS----------D-------------------T---L-
----------------------------------------------------------I-
-----VS--------------I---------------S-F---------------HL-L-
------AIT---------------------------------------------------
----------------S---------------------------F---------------
-------------------------EE--------LS---------------ESL-----
--------------YST--------------AWLS-------------------------
------------------------------------------------------------
----V-----------------------------------K-----WTDQNL--------
------------KW------------------------L---------------------
------PS--D--------------YG---------------------------------
------GL----------------------------------------------------
-----VK-TT----VP--P---------------------H-------------------
-------------KIWNPSIAV--------------LN----------------------
------------S--------IDELK-------------------P--------------
I--------------DS-QFLHP-------------------------------------
-----------------------------TVC-S-N----------G-----T-------
-----VRWT-P-GSAF-------------RTS-CK-MN----------VE----------
-----------------SF------PF---D--V------Q-----SC----------E-
------------------------------------------------------------
------------------------------------------------------------
------------------------------------------------------------
------------------------------------------------------------
------------------------------------------------------------
------------------------------------------------------------
-------------------------------------------LEFF-V-----------
---------------W--------------------------------------------
------------------------------------------------------------
------------------------------------------------------------
------------------------------------------------------------
--------------------------GH------EIE----------------------S
-------------V-------DL-EPY-------------------------I-------
-D------------------------------------------------------H---
--------VDL------------DT----FKE---------N-----G-E--------W-
--E-----------------------------------------L-------------I-
------------------------------------------------------------
----------G-------SSL--------ER-----------------K------F-L--
------------------------------------------------------------
--------------------N---------------------------------------
------------------------------------------------------------
-----------------------------T----------------E----GKP------
H-----------P-TI-----------VVT----------------------LR------
LKR-------RATVLIQSI--II-PL------V---------------------------
----------------ILANINV-----L-VFLVP-A--------E-T--------G---
--EK----I-SF-------------------------------S----------------
-VT-----I-L-----L----------------------------AF-------------
------------------------------------------------------------
------------------------------------------------------------
--------------------------------------------GVF-L--------GFI
-NDR---MP-------QTS-------------------E-TT-SS-----LS--------
-------------V----------------------------------------------
----------Y---M---SCLLAF-SAVFVF----MS-I--------L-I---------A
K-----------------------------------------------------------
--------------------------------------------------IH--------
-----------------NK--------------TQK--------IS-------------G
------------S-W----------------------------------L----------
-----------F---------------------------L--------------------
----------YMR-------------------------V---------------------
-----------LRPCCGRRKDN----------------IT--------------------
-----VTS----------------------------------------------------
------------------------------------------------------------
------------------------------------------------------------
------------------------------------------------------------
------------------------------------------------------------
---------EGKDEEGPK------------------------------------------
------------------------------------------------------------
------------------------------------------------------------
------------------------------------------------------------
------------------------------------------------------------
------------------------------------------------------------
------------------------------------------------------------
------------------------------------------------------------
------------------------------------------------------------
------------------------------------------------------------
------------------------------------------------------------
------------------------------------------------------------
------------------------------------------------------------
------------------------------------------------------------
------------------------------------------------------------
------------------------------------------------------------
------------------------------------------------------------
------------------------------------------------------------
------------------------------------------------------------
------------------------------------------------------------
------------------------------------------------------------
------------------------------------------------------------
------------------------------------------------------------
------------------------------------------------------------
-----------------NS-----------------------------------------
------------------------------------------------------------
------------------------P-N---------------------------------
-----------------------------------------------------V------
------------------------------------------------------------
------------------------------------------------------TW----
-----------------------------------RSI----------------------
------------------------------------------------------------
------------------------------------------------------------
-----------------------------------------------AR-----------
-------------------------------------SID--------------------
---------S------------L------------------L------------------
------------------------------------------------------------
-----------FWVF-----F-PP------V-----------------------------
------------------------------------------------------------
-----------------------F-LT-------------------S-F-----------
----------------AL----------------LI--IPSILNC---------------
------------------------------------------------------------
------------------------------------------------------------
------------------------------------------------------------
------------------------------------------------------------
------------------------------------------------------------
------------------------------------------------------------
------------------------------------------------------------
------------------------------------------------------------
---------------SR-------------------------------------------
------------------------------------------------------------
------------------------------------------------------------
----------------------
>LotgiG160549_L_gigantea/1-377
------------------------------------------------------------
------------------------------------------------------------
------------------------------------------------------------
------------------------------------------------------------
------------------------------------------------------------
-----------------MPQ----------------------------------------
------------------------------------------------------------
------------------------------------------------------------
------------------------------------------------------------
------------------------------------------------------------
------------------------------------------------------------
------------------------------------------------------------
------------------------------------------------------------
------------------------------------------------------------
----------------SKSD----------------------------------------
------------------------------------------------------------
------------------------------------------------------------
------------------------------------------------------------
------------------------------------------------------------
------------------------------------------------------------
------------------------------------------------------------
------------------------------------------------------------
------------------------------------------------------------
------------------------------------------------------------
-----SSYG---------------------------------------------------
-----------------------------------------------------S------
------------------------------------------------------------
-----------------------------------------------------VMK----
---------------------------LR-------------------------------
----DD----------L--------------L--------------------AN------
---------Y---------------S----HT-------------------L--------
------R-----------P-----------------------------------------
------------------------------------------------------------
----LK--------------------------------N---------------------
-----------------------Q----------S-------------------E---A-
------------------------------------------------------------
-----ID--------------V---------------E-L-------------SLLV-D-
------GVT---------------------------------------------------
----------------E---------------------------V---------------
-------------------------ND--------IS---------------QTV-----
--------------TLN--------------FVLK-------------------------
------------------------------------------------------------
----V-----------------------------------N-----WTDEFL--------
------------QW----------------------------------------------
------DK--D--------------EY---------------------------------
------GI----------------------------------------------------
-----EF-IN----LP--N---------------------S-------------------
-------------AKWTPRLMV--------------LN----------------------
------------S--------------------------------IHKRA----------
----------IF-SDDQ-HPYMI-------------------------------------
-------------------------------S-Y-N----------G-----Q-------
-----INWT-P-ASVF-------------TFY-CQ-LD----------MT----------
-----------------YF------PF---D--S------Q-----TC----------T-
------------------------------------------------------------
------------------------------------------------------------
------------------------------------------------------------
------------------------------------------------------------
------------------------------------------------------------
------------------------------------------------------------
-------------------------------------------IYIM-A-----------
---------------I--------------------------------------------
------------------------------------------------------------
------------------------------------------------------------
------------------------------------------------------------
--------------------------DY------SM------------Q----------Q
-------------L-------NI-----------------------------------YF
EE------------------------------------------------------G---
--------PRF-T----------S-----KQE---------N-----G-E--------W-
--D-----------------------------------------V-------------I-
------------------------------------------------------------
----------D-------LEL--------QE-----------------------------
------------------------------------------------------------
-----------------------------------------------------TAQ----
-------------KDL--------------------------------------------
-----------------------------T----------------E-------------
R-----------P-EH-----------KVL----------------------LK------
LKR-------RSAFILLNV--YL-PV------I---------------------------
----------------VLSFLNL-----A-VFVVP-A--------E-S--------G---
--EK----L-SY-------------------------------V----------------
-LT-----V-L-----L----------------------------SL-------------
------------------------------------------------------------
------------------------------------------------------------
--------------------------------------------AVF-I--------SVV
-SGM---LP-------TTS-------------------T-NI-P------I---------
-------------I--------------------------------T-------------
-------I--Y---L---SLQLLI-STVSVL----LT-V--------Y-V---------I
R---------I------H-------------HR-----------------------SADK
------------------------------------------------P-IP--------
-----------------SH--------------LQ---------FL--------------
------------------------------------------------------------
------------------------------------------------------------
------------------------------------------------------------
------------------------------------------------------------
------------------------------------------------------------
------------------------------------------------------------
------------------------------------------------------------
------------------------------------------------------------
------------------------------------------------------------
------------------------------------------------------------
------------------------------------------------------------
------------------------------------------------------------
------------------------------------------------------------
------------------------------------------------------------
------------------------------------------------------------
------------------------------------------------------------
------------------------------------------------------------
------------------------------------------------------------
------------------------------------------------------------
------------------------------------------------------------
------------------------------------------------------------
------------------------------------------------------------
------------------------------------------------------------
------------------------------------------------------------
------------------------------------------------------------
------------------------------------------------------------
------------------------------------------------------------
------------------------------------------------------------
------------------------------------------------------------
------TRI-M-------------------------------------------------
--------KKKAN--------N--------------------------------------
-------------------------------------------------K----------
------------------------------------------------------------
---------------VDL------------------------------------------
----------------------GSSD----------------------------------
------------------------D-RI--------------------------------
------------------------------------------------------------
------------------------------------------------------------
-----------------------------------------------------KNW----
-----------------------------------NIV----------------------
------------------------------------------------------------
------------------------------------------------------------
-----------------------------------------------AL-----------
-------------------------------------SVD--------------------
---------K------------L------------------C------------------
------------------------------------------------------------
-----------LYIFTT---I-VL------SS----------------------------
------------------------------------------------------------
-----------------------C-CA-------------------L-L-----------
----------------FI-----------------I--AKDEY-----------------
------------------------------------------------------------
------------------------------------------------------------
------------------------------------------------------------
------------------------------------------------------------
------------------------------------------------------------
------------------------------------------------------------
------------------------------------------------------------
------------------------------------------------------------
------------------------------------------------------------
------------------------------------------------------------
------------------------------------------------------------
----------------------
>LotgiG125321_L_gigantea/1-377
------------------------------------------------------------
------------------------------------------------------------
------------------------------------------------------------
------------------------------------------------------------
------------------------------------------------------------
------------------------------------------------------------
------------------------------------------------------------
------------------------------------------------------------
------------------------------------------------------------
------------------------------------------------------------
------------------------------------------------------------
------------------------------------------------------------
------------------------------------------------------------
------------------------------------------------------------
------------------------------------------------------------
------------------------------------------------------------
------------------------------------------------------------
------------------------------------------------------------
------------------------------------------------------------
------------------------------------------------------------
------------------------------------------------------------
------------------------------------------------------------
------------------------------------------------------------
------------------------------------------------------------
------------------------------------------------------------
------------------------------------------------------------
------------------------------------------------------------
------------------------------------------------------------
------------------------------------------------------------
------------------------------------------------------------
------------------------------------------------------------
------------------------------------------------------------
------------------------------------------------------------
--------------------------------------MFL-------------------
-----IL---------------------------D-------------------L---A-
------------------------------------------------------------
-----TT--------------I---------------E-C-------------QIYV-D-
------SFD---------------------------------------------------
----------------S---------------------------V---------------
-------------------------SE--------AA-----------------M-----
------------DYTVS--------------ILME-------------------------
-----------------------------L------------------------------
----------------------------------------S-----WT-QRD--------
------------LY-YN-------------------------------------------
--F--DDV--D--------------F----------------------------------
-------F----------------------------------------------------
-----E--------ID--N--------RNM----------E-------------------
-------------KIWLPDLYF--------------PN----------------------
EK----------M--------------------------------A------------A-
FHKI-------M-TPNK-------------------------------------------
--------------------------VV-RLY-P-D----------G-----R-------
-----LTFY--ARLSL-------------TMS-CP-MN----------LR----------
-----------------KY------PF---D--K------Q-----IC----------A-
------------------------------------------------------------
------------------------------------------------------------
------------------------------------------------------------
------------------------------------------------------------
------------------------------------------------------------
------------------------------------------------------------
-------------------------------------------LQME-S-----------
---------------F--------------------------------------------
------------------------------------------------------------
------------------------------------------------------------
------------------------------------------------------------
--------------------------GF------DQ------------D----------N
-------------V-------IL-------------------------------------
------------------------------------------------------------
-------------------------------------------------A--------W-
--A-----------MN-------DT-----------------P-V-----------A-VN
D-----------------------------------------------------------
----------H-------I-----------I--------------L-PQ--------FE-
---------------------------------------------V----------VS-S
--------------N---VGE---C--------AKSH-----------------P-----
------------RL----------------------------------------------
-----------------------------G----------------N-------------
H-----------S-CL---------EALFH------------------------------
LER-------NIGYYIIQM--YI-PS------I---------------------------
----------------LIVVISW-----I-SFWLT-V--------T-SVP------G---
---R----I-SL-------------------------------G----------------
-VL-----T-V-----L----------------------------TM-------------
------------------------------------------------------------
------------------------------------------------------------
--------------------------------------------TTQ-S--------SGV
-NAS---LP-------RVSY---------------------T-KA-----ID--------
-------------I----------------------------------------------
----------W---M---STCLLF-VFAALLE---FA-I----------V----------
NF--------I--------------------SRRS---------------------Y---
---------------PD-------------------------------E-----------
-----------------------------------V------------------------
------------------------------------------------------------
-----------K---------------------------T--------------------
--------------A---------------------------------------------
---------------QRK------------------------------------------
------------------------------------------------------------
--------------DSA-------------------------------------------
------------------------------------------------------------
------------------------------------------------------------
------------------------------------------------------------
-----AMPV-D--NGALMKET---------------------------------------
------------------------------------------------------------
---MVMLEG---------------------------------------------------
------------------GI----------------------------------------
------------------------------------------------------------
----------------------------------------------------------RF
AHE---------------------------------------------------------
------------------------------------------------------------
------------------------------------------------------------
------------------------------------------------------------
------------------------------------------------------------
------------------------------------------------------------
------------------------------------------------------------
--------------------------------------------E-IK------------
------------------------------------------------------------
------------------------------------------------------------
------------------------------------------------------------
------------------------------------------------------------
------------------------------------------------------------
------------------------------------------------------------
------------------------------------------------------------
--------QRKR------------------------------------------------
------------------------------------------------VSG---------
------------------------------------------------------------
------------------------------------------------------------
------------------------------------------------------------
------------------------IEC---------------------------------
------------------------------------------------------------
---------------AQ-------------------------------------------
------------------------------------------------------------
------------------------------------------------------------
------------------------------------------------------------
------------------------------------------------------------
------------------------------------------------L-----------
--------------------------------------MD--------------------
-NIS-----RL-----------V------------------FP-----------------
------------------------------------------------------------
--F-------IFISFN----I-V-------Y-----------------------------
--------------------------------------------------W---------
-----------------------T------------------------Y-----------
-----------------------------------Y--LTTFGEEL--------------
------------------------------------------------------------
------------------------------------------------------------
------------------------------------------------------------
-----------------------------FQGVG--------------------------
------------------------------------------------------------
------------------------------------------------------------
------------------------------------------------------------
------------------------------------------------------------
------------------------------------------------------------
------------------------------------------------------------
------------------------------------------------------------
----------------------
>LOC115229990_O_sinensis/1-378
------------------------------------------------------------
------------------------------------------------------------
------------------------------------------------------------
------------------------------------------------------------
------------------------------------------------------------
---------------------------------------------MVTMQ-DFVRV----
------------------------------------------------------------
------------------------------------------------------------
------------------------------------------------------------
------------------------------------------------------------
------------------------------------------------------------
-----------------------------------------------------------C
VAVT--------------------------------------------------------
------------------------------------------------------------
---------LIHA-LLVCA-----------------------------------------
-------------------LAQNSSYAPQ-------------------------------
------------------------------------------------------------
------------------------------------------------------------
------------------------------------------------------------
----------------------------------------------YP------------
--------------EGPLGSAPIEI-----------------------------------
------------------------------------------------------------
------------------------------------------------------------
------------------------------------------------------------
------PDE---------------------------------------------------
------------------------------------------------------------
------------------------------------------------------------
-----------------------------------------------------K-K----
---------------------------II-------------------------------
----RD----------L--------------L----LL----------------------
---------Y------------EKRG----I--------------------D--------
-----GR-----------P-----------------------------------------
------------------------------------------------------------
----VR--------------------------------N---------------------
-----------------------S----------S-------------------M---P-
------------------------------------------------------------
-----VS--------------V---------------K-F-------------SIQL-I-
------QIM---------------------------------------------------
----------------D---------------------------L---------------
-------------------------DE--------KN---------------QIL-----
--------------KLS--------------VWDR-------------------------
------------------------------------------------------------
----Y-----------------------------------A-----WKDEFL--------
------------VW------------------------D---------------------
------PA--Q--------------YG---------------------------------
------GV----------------------------------------------------
-----TN-VR----IH--Q---------------------D-------------------
-------------KVWKPDFKL--------------YN----------------------
------------------------Y--------------------A--------------
---------------DE-RTEEH-------------------------------------
----------------------RE-ALV-VVK-S-T----------G-----A-------
-----IVWM-P-QVIY-------------KSS-CA-ID----------IS----------
-----------------HF------PF---D--E------Q-----EC----------V-
------------------------------------------------------------
------------------------------------------------------------
------------------------------------------------------------
------------------------------------------------------------
------------------------------------------------------------
------------------------------------------------------------
-------------------------------------------LKFG-S-----------
---------------W--------------------------------------------
------------------------------------------------------------
------------------------------------------------------------
------------------------------------------------------------
--------------------------TY------DG------------N----------K
-------------L-------DV-NFL---------------------------------
-D----------NLT-----------------------------------------K---
--------IDL-S----------E-----YMP---------S-----N-A--------W-
--E-----------------------------------------I-------------I-
------------------------------------------------------------
----------E-------APA--------RR-------------NV--Q------Y-Y--
------------------------------------------------------------
--------------------T---C----------------------------CP-----
------------------------------------------------------------
----------------------------------------------E------P------
Y-----------L-DL-----------TFT----------------------LK------
VRR-------RSAFYNYLL--IL-PC------I---------------------------
----------------LLSTLTL-----V-LFWIP-P--------E-S--------P---
--AK----M-AL-------------------------------G----------------
-IN-----I-F-----V----------------------------AF-------------
------------------------------------------------------------
------------------------------------------------------------
--------------------------------------------FLL-L--------VIL
-ESS---LP-------SAS---------------------TV-P------L---------
-------------L--------------------------------G-------------
-------I--Y---Y---CFNMVI-ITLSSF----LN-V--------L-V---------V
N---------M------A-------------FY-----------------------GPRG
----------------E---------------------------------VP--------
-----------------QF--------------LKT--------L---------------
------------------------------------------------------------
------------------------------------------------------------
------------------------------------------------------------
------------------------------------------------------------
------------------------------------------------------------
------------------------------------------------------------
------------------------------------------------------------
------------------------------------------------------------
------------------------------------------------------------
------------------------------------------------------------
------------------------------------------------------------
------------------------------------------------------------
------------------------------------------------------------
------------------------------------------------------------
------------------------------------------------------------
------------------------------------------------------------
------------------------------------------------------------
------------------------------------------------------------
------------------------------------------------------------
------------------------------------------------------------
------------------------------------------------------------
------------------------------------------------------------
------------------------------------------------------------
------------------------------------------------------------
------------------------------------------------------------
-------------------------LQG--------------------------------
---------------------------------------L--------------------
-------------------------------------------------L----------
---LI-------------------------------------------------------
------ISD-S-------------------------------------------------
--------NKFH------------------------------------------------
------------------------------------------------------------
------------------------------------------------------------
------------------------------------------------------------
------------------------------------------------------------
------------------------------------------------------------
------------------------------------------------------------
------------------------------------------------------------
------------------------------------------------------------
------------------------------------------------------------
------------------------------------------------------------
------------------------------------------------------------
------------------------------------------------------------
------------------------------------------------------------
------------------------------------------------------------
------------------------------------------------------------
------------------------------------------------------------
------------------------------------------------------------
------------------------------------------------------------
------------------------------------------------------------
------------------------------------------------------------
------------------------------------------------------------
------------------------------------------------------------
------------------------------------------------------------
------------------------------------------------------------
------------------------------------------------------------
------------------------------------------------------------
------------------------------------------------------------
------------------------------------------------------------
------------------------------------------------------------
------------------------------------------------------------
----------------------
>tr|A0A044R5G5|A0A044R5G5_ONCVO/37-414 Uncharacterized protein OS=Onchocerca volvulus.
------------------------------------------------------------
------------------------------------------------------------
------------------------------------------------------------
------------------------------------------------------------
------------------------------------------------------------
------------------------------------------------------------
------------------------------------------------------------
------------------------------------------------------------
------------------------------------------------------------
------------------------------------------------------------
------------------------------------------------------------
------------------------------------------------------------
------------------------------------------------------------
------------------------------------------------------------
------------------------------------------------------------
------------------------------------------------------------
------------------------------------------------------------
------------------------------------------------------------
------------------------------------------------------------
------------------------------------------------------------
------------------------------------------------------------
------------------------------------------------------------
------------------------------------------------------------
------------------------------------------------------------
------------------------------------------------------------
------------------------------------------------------------
------------------------------------------------------------
------------------------------------------------------------
----------------------------L-------------------------------
----SR----------I--------------L--------------------SE------
---------Y---------------D----PQ-------------------T--------
------R-----------PP----------------------------------------
------------------------------------------------------------
----VR------------------------------G-------------CPLKSYLIPF
IVCF-----------------TDS----------A-----DH------------S---A-
------------------------------------------------------------
-----IV--------------I---------------I-A-------------SLYI-N-
------RIA---------------------------------------------------
----------------W---------------------------H---------------
-------------------------DH--------QA-----------------------
--------------VVD--------------LYLR-------------------------
-----------------------------Q------------------------------
----------------------------------------E-----WEDGRL--------
------------VY----------------------------------------------
---ELDDR--D--------------GIEE-------------------------------
-------V----------------------------------------------------
-----V--------VP-HN---------------------R-------------------
-------------HIWIPDTYF--------------AN--------------------GY
DV----------N--------------------------------H------------E-
KR----------------------------------------------------------
-------------------------HRT-VVE-P-T----------G-----Y-------
-----VRSS--EMRTV-------------TVP-VE-YG-----------P----------
-----------------KY------PFE--N--T------R-----MI----------K-
------------------------------------------------------------
------------------------------------------------------------
------------------------------------------------------------
------------------------------------------------------------
------------------------------------------------------------
------------------------------------------------------------
-------------------------------------------LRLS-S-----------
---------------Y--------------------------------------------
------------------------------------------------------------
------------------------------------------------------------
------------------------------------------------------------
--------------------------KY------PI------------E----------D
-------------I-------VY-------------------------------------
------------------------------------------------------------
-------------------------------------------------L--------W-
--A-------------------NSPP--TVI-----------P-V-----------E-VS
Q-----------------------------------------------------------
----------E-------L-----------------------------------------
---------------------------------------------L----------SGSY
--------------EFKEAVA-EDC--------AGNY-----------------TI----
------------------------------------------------------------
-----------------------------G----------------I-------------
Y-----------S-CI---------DVLIT------------------------------
FTG-------SSSESFWRV--LI-PS------I---------------------------
----------------FLILVSW-----L-HFWIH-G--------S-WSV------P---
---R----T---------------------------------------------------
-IS-----A-A-----V----------------------------PF-------------
------------------------------------------------------------
------------------------------------------------------------
--------------------------------------------FIF-A--------SIL
-IFYP--QH-------NLTTY-------------------GV-SG-----LQ--------
-------------V----------------------------------------------
----------W---L---LFCLFL-TFASLIE---YF-I----------VI---------
-R--------C--------------------GIRR---------------------TIR-
------------------------------------------------------------
------------------YRDGKAL--------KDD------------------------
------------------------------------------------------------
-----------E---------------------------S--------------------
------------------------------------------------------------
------------PLTVTR------------------------------------------
------------------------------------------------------------
------------------------------------------------------------
------------------------------------------------------------
------------------------------------------------------------
------------------------------------------------------------
------------------------------------------------------------
------------------------------------------------------------
------------------------------------------------------------
------------------------------------------------------------
------------------------------------------------------------
------------------------------------------------------------
------------------------------------------------------------
------------------------------------------------------------
------------------------------------------------------------
------------------------------------------------------------
------------------------------------------------------------
------------------------------------------------------------
------------------------------------------------------------
------------------------------------------------------------
------------------------------------------------------------
------------------------------------------------------------
------------------------------------------------------------
------------------------------------------------------------
------------------------------------------------------------
------------------------------------------------------------
------------------------------------------------------------
------------------------------------------------------------
------------------------------------------------------------
------------------------------------------------------------
------------------------------------------------------------
------------------------------------------------------------
------------------------------------------------------------
------------------------------------------------------------
------------------------------------------------------------
------------------------------------------------------------
-------------ETV--------------------EVAYDT------------------
------------------------------------------------------------
------------------------------------------------KCA---------
-------------------------------------------NFKHNH-----------
-------------G------------------------ID--------------------
-LVS-----RF-----------L------------------FP-----------------
------------------------------------------------------------
--I-------IFLLFF----I-V-------F-----------------------------
--------------------------------------------------F---------
-----------------------V------------------------L-----------
-----------------------------------Y--LM--------------------
------------------------------------------------------------
------------------------------------------------------------
------------------------------------------------------------
------------------------------------------------------------
------------------------------------------------------------
------------------------------------------------------------
------------------------------------------------------------
------------------------------------------------------------
------------------------------------------------------------
------------------------------------------------------------
------------------------------------------------------------
----------------------
>tr|E1G692|E1G692_LOALO/67-444 Uncharacterized protein OS=Loa loa (Eye worm) (Filaria loa).
------------------------------------------------------------
------------------------------------------------------------
------------------------------------------------------------
------------------------------------------------------------
------------------------------------------------------------
------------------------------------------------------------
------------------------------------------------------------
------------------------------------------------------------
------------------------------------------------------------
------------------------------------------------------------
------------------------------------------------------------
------------------------------------------------------------
------------------------------------------------------------
------------------------------------------------------------
------------------------------------------------------------
------------------------------------------------------------
------------------------------------------------------------
------------------------------------------------------------
------------------------------------------------------------
------------------------------------------------------------
------------------------------------------------------------
------------------------------------------------------------
------------------------------------------------------------
-----------------------------------------------------------S
-PK-VLRSRQIGL-----------------------------------------------
------------------------------------------------------------
------------------------------------------------------------
-----------------------E-----------------------------A-Q----
---------------------------VL-------------------------------
----SR----------I--------------L--------------------SE------
---------Y---------------D----PQ-------------------T--------
------R-----------PP----------------------------------------
------------------------------------------------------------
----VR------------------------------------------------------
----------------------ES----------A-----DH------------S---A-
------------------------------------------------------------
-----IV--------------V---------------I-A-------------SIFI-N-
------RIL---------------------------------------------------
----------------W---------------------------H---------------
-------------------------DH--------QA-----------------------
--------------VVD--------------LYLR-------------------------
-----------------------------Q------------------------------
----------------------------------------Q-----WEDGRL--------
------------AY----------------------------------------------
---QIDDR--D--------------GIEE-------------------------------
-------V----------------------------------------------------
-----V--------VP-QN---------------------R-------------------
-------------HIWIPDTYF--------------SN--------------------AH
DV----------N--------------------------------H------------E-
KR----------------------------------------------------------
-------------------------QRT-VVE-P-T----------G-----Y-------
-----VRSS--EMRTV-------------TVP-VE-YS-----------F----------
-----------------KY------PFE--N--T------R-----MI----------K-
------------------------------------------------------------
------------------------------------------------------------
------------------------------------------------------------
------------------------------------------------------------
------------------------------------------------------------
------------------------------------------------------------
-------------------------------------------LRLS-S-----------
---------------Y--------------------------------------------
------------------------------------------------------------
------------------------------------------------------------
------------------------------------------------------------
--------------------------KY------PI------------E----------D
-------------I-------VY-------------------------------------
------------------------------------------------------------
-------------------------------------------------L--------W-
--A-------------------NSPP--TVI-----------P-V-----------E-VS
Q-----------------------------------------------------------
----------E-------L-----------------------------------------
---------------------------------------------L----------SGFY
--------------EFKEAIA-EDC--------AGNY-----------------TV----
------------------------------------------------------------
-----------------------------G----------------M-------------
Y-----------S-CI---------DVLIT------------------------------
FTG-------ASSESFWRI--FI-PS------I---------------------------
----------------LLILASW-----L-HFWVH-G--------S-WSV------P---
---R----T---------------------------------------------------
-IS-----A-A-----V----------------------------PF-------------
------------------------------------------------------------
------------------------------------------------------------
--------------------------------------------FIF-A--------SVL
-IFYP--QP-------NLSTY-------------------GV-SS-----LQ--------
-------------I----------------------------------------------
----------W---L---IFCLLL-TFASLVE---YF-I----------VI---------
-C--------C--------------------GIRR---------------------TIR-
------------------------------------------------------------
------------------YRNGKIM--------KDD------------------------
------------------------------------------------------------
-----------E---------------------------S--------------------
------------------------------------------------------------
------------PLTVTR------------------------------------------
------------------------------------------------------------
------------------------------------------------------------
------------------------------------------------------------
------------------------------------------------------------
------------------------------------------------------------
------------------------------------------------------------
------------------------------------------------------------
------------------------------------------------------------
------------------------------------------------------------
------------------------------------------------------------
------------------------------------------------------------
------------------------------------------------------------
------------------------------------------------------------
------------------------------------------------------------
------------------------------------------------------------
------------------------------------------------------------
------------------------------------------------------------
------------------------------------------------------------
------------------------------------------------------------
------------------------------------------------------------
------------------------------------------------------------
------------------------------------------------------------
------------------------------------------------------------
------------------------------------------------------------
------------------------------------------------------------
------------------------------------------------------------
------------------------------------------------------------
------------------------------------------------------------
------------------------------------------------------------
------------------------------------------------------------
------------------------------------------------------------
------------------------------------------------------------
------------------------------------------------------------
------------------------------------------------------------
------------------------------------------------------------
-------------ETV--------------------EVAYDT------------------
------------------------------------------------------------
------------------------------------------------KCA---------
-------------------------------------------NFKHNH-----------
-------------G------------------------ID--------------------
-LVS-----RL-----------L------------------FP-----------------
------------------------------------------------------------
--I-------IFLIFF----I-I-------F-----------------------------
--------------------------------------------------I---------
-----------------------I------------------------F-----------
-----------------------------------Y--LI--------------------
------------------------------------------------------------
------------------------------------------------------------
------------------------------------------------------------
------------------------------------------------------------
------------------------------------------------------------
------------------------------------------------------------
------------------------------------------------------------
------------------------------------------------------------
------------------------------------------------------------
------------------------------------------------------------
------------------------------------------------------------
----------------------
>tr|A0A087T721|A0A087T721_9ARAC/15-392 Glutamate-gated chloride channel [Fragment] OS=Stegodyphus mimosarum.
------------------------------------------------------------
------------------------------------------------------------
------------------------------------------------------------
------------------------------------------------------------
------------------------------------------------------------
------------------------------------------------------------
------------------------------------------------------------
------------------------------------------------------------
------------------------------------------------------------
------------------------------------------------------------
------------------------------------------------------------
------------------------------------------------------------
------------------------------------------------------------
------------------------------------------------------------
------------------------------------------------------------
------------------------------------------------------------
------------------------------------------------------------
------------------------------------------------------------
------------------------------------------------------------
------------------------------------------------------------
------------------------------------------------------------
------------------------------------------------------------
------------------------------------------------------------
---------------------------------------------------FCH--SAPS
-GA-SPFAE---------------------------------------------------
------------------------------------------------------------
------------------------------------------------------------
-----------------------Q-----------------------------K-I----
---------------------------IL-------------------------------
----DT----------I--------------F--------------------RD------
---------Y---------------D----LR-------------------I--------
------R-----------PD----------------------------------------
------------------------------------------------------------
------------------------------------------------------------
---------------------GNN----------G-----T-------------D---P-
------------------------------------------------------------
-----VV--------------V---------------R-V-------------NMYV-R-
------RIS---------------------------------------------------
----------------N---------------------------I---------------
-------------------------DD--------SK-----------------M-----
------------EYETQ--------------LTFR-------------------------
-----------------------------Q------------------------------
----------------------------------------S-----WIDDRL--------
------------KY----------------------------------------------
-----DDK--N--------------KFPY-------------------------------
-------L----------------------------------------------------
-----T--------MN-LP---------------------H-------------------
-------------KIWKPDVFF--------------SN----------------------
ER----------S--------------------------------G------------K-
FHNI-------I-MPNN-------------------------------------------
-------------------------F-I-RIY-P-D----------G-----N-------
-----VLYS--IRISL-------------KLS-AP-TN----------LA----------
-----------------HF------PF---D--K------Q-----MR----------S-
------------------------------------------------------------
------------------------------------------------------------
------------------------------------------------------------
------------------------------------------------------------
------------------------------------------------------------
------------------------------------------------------------
-------------------------------------------IVLA-S-----------
---------------Y--------------------------------------------
------------------------------------------------------------
------------------------------------------------------------
------------------------------------------------------------
--------------------------GY------TT------------K----------D
-------------L-------VF-------------------------------------
------------------------------------------------------------
-------------------------------------------------L--------W-
--K-------------------------RIN-----------P-V-----------Q-VS
K-----------------------------------------------------------
----------N-------L-----------H--------------L-TK--------FT-
---------------------------------------------M----------NSVF
------FDY---------------C--------TSKT-----------------NT----
------------------------------------------------------------
-----------------------------G----------------E-------------
Y-----------S-CM---------NVVFQ------------------------------
FSR-------NLTYYLVRV--YI-PT------V---------------------------
----------------ALVLLSF-----V-TFWLH-S--------Q-LTK------V---
---R----L-SI-------------------------------W----------------
-MG-----S-F-----I----------------------------CF-------------
------------------------------------------------------------
------------------------------------------------------------
--------------------------------------------FIV-S--------IST
-RN-V--VP-------QTSS---------------------T-TA-----LE--------
-------------I----------------------------------------------
----------W---M---GMCVCF-MFGVLLE---LS-L----------VI---------
-H--------M--------------------NEKC---------------------EE--
LNI---------------------------------------------------------
--------------------SSEHI--------AEE------------------------
------------------------------------------------------------
-----------K---------------------------T--------------------
------------------------------------------------------------
------------VNGLLR------------------------------------------
------------------------------------------------------------
------------------------------------------------------------
------------------------------------------------------------
------------------------------------------------------------
------------------------------------------------------------
------------------------------------------------------------
------------------------------------------------------------
------------------------------------------------------------
------------------------------------------------------------
------------------------------------------------------------
------------------------------------------------------------
------------------------------------------------------------
------------------------------------------------------------
-------------------------------------------------------FTAVP
LQ----------------------------------------------------------
------------------------------------------------------------
------------------------------------------------------------
------------------------------------------------------------
------------------------------------------------------------
------------------------------------------------------------
------------------------------------------------------------
------------------------------------------------------------
------------------------------------------------------------
----------W-------------------------------------------------
--FNK-------------------------------------------------------
----YSTK----------------------------------------------------
--------RQRT------------------------------------------------
------------------------------------------------------------
------------------------------------------------------------
------------------------------------------------------------
------------------------------------------------------------
------------------------------------------------------------
------------------------------------------------------------
------------------------------------------------------------
------------------------------------------------------------
------------------------------------------------------------
------------------------------------------------------------
------------------------------------------------------------
------------------------------------------------------------
---------------------------------------D--------------------
-AIA-----RV-----------L------------------FP-----------------
------------------------------------------------------------
--S-------VFALFN----F-I-------Y-----------------------------
--------------------------------------------------W---------
-----------------------L------------------------K-----------
-----------------------------------Y--AT--------------------
------------------------------------------------------------
------------------------------------------------------------
------------------------------------------------------------
------------------------------------------------------------
------------------------------------------------------------
------------------------------------------------------------
------------------------------------------------------------
------------------------------------------------------------
------------------------------------------------------------
------------------------------------------------------------
------------------------------------------------------------
----------------------
>comp408594_c1_seq4_.p1_P_dumerilli/1-378
------------------------------------------------------------
------------------------------------------------------------
------------------------------------------------------------
------------------------------------------------------------
------------------------------------------------------------
------------------------------------------------------------
------------------------------------------------------------
------------------------------------------------------------
------------------------------------------------------------
------------------------------------------------------------
------------------------------------------------------------
------------------------------------------------------------
------------------------------------------------------------
------------------------------------------------------------
------------------------------------------------------------
------------------------------------------------------------
------------------------------------------------------------
------------------------------------------------------------
------------------------------------------------------------
------------------------------------------------------------
--------------------MD--------------------------------------
-------------------YL---------------------------------------
------------------------------------------------------------
------------------------------------------------------------
------NDK---------------------------------------------------
------------------------------------------------------------
------------------------------------------------------------
-----------------------------------------------------G-K----
---------------------------LY-------------------------------
----NN----------I--------------T----RG--------------K-------
---------Y--------------------PH-------------------L--------
------R-----------P-----------------------------------------
------------------------------------------------------------
----VS--------------------------------S---------------------
-----------------------K----------D-------------------E---N-
------------------------------------------------------------
-----IN--------------V---------------T-L-------------HFQM-L-
------YIN---------------------------------------------------
----------------D---------------------------L---------------
-------------------------DV--------ET---------------GFL-----
--------------SAD--------------MRIG-------------------------
-----------------------------M------------------------------
----------------------------------------R-----WIAKDL--------
------------SW------------------------D---------------------
------PD--D--------------FA---------------------------------
------GI----------------------------------------------------
-----DT-LH----IP--T---------------------K-------------------
-------------RVWVPDLSM--------------YN----------------------
------------G--------------------------------R--------------
---------------SD-GL-TL-------------------------------------
----------------------VK-TPV-VVT-H-E----------G-----Q-------
-----VTWF-A-PAQV-------------RIP-CD-LN----------MQ----------
-----------------RF------PY---D--S------H-----TC----------S-
------------------------------------------------------------
------------------------------------------------------------
------------------------------------------------------------
------------------------------------------------------------
------------------------------------------------------------
------------------------------------------------------------
-------------------------------------------ATFG-S-----------
---------------W--------------------------------------------
------------------------------------------------------------
------------------------------------------------------------
------------------------------------------------------------
--------------------------VY------NG------------H----------Q
-------------V----------------------------------------------
-DFHS-------KESD--------------------------------------------
--------MHV-R----------------EIP---------S-----N-E--------W-
--A-----------------------------------------V-------------T-
------------------------------------------------------------
----------S-------SSV--------VR-------------YD--I------T-Y--
------------------------------------------------------------
--------------------E---C----------------------------CP-----
------------------------------------------------------------
----------------------------------------------E------P------
Y-----------V-SM-----------DLI----------------------IN------
VQR-------KSTVLAYVY--IS-PM------V---------------------------
----------------LLALLCP-----F-MFLLP-Y--------Q-H--------S---
--QR----I-TL-------------------------------G----------------
-GC-----L-L-----I----------------------------CL-------------
------------------------------------------------------------
------------------------------------------------------------
--------------------------------------------ILL-L--------VNL
-DHV---FP-------TTF-------------------S-GL-P------F---------
-------------I--------------------------------S-------------
-------I--Y---Y---MSVLVM-LVLAMV----AS-A--------V-I---------L
N---------L------A-------------EK-----------------------TTEP
---------------------------------------------------H--------
-----------------SL--------------LKR--------VL-------------G
------------QGL----------------------------------G----------
-----------C---------------------------V--------------------
----------LFV-K---------------------------------------------
-----------------S------------------------------------------
------------------------------------------------------------
-------EDYANL-----------------------------------------------
------------------------------------------------------------
------------------------------------------------------------
------------------------------------------------------------
---------VEGD-----------------------------------------------
------------------------------------------------------------
------------------------------------------------------------
------------------------------------------------------------
------------------------------------------------------------
------------------------------------------------------------
------------------------------------------------------------
------------------------------------------------------------
------------------------------------------------------------
------------------------------------------------------------
------------------------------------------------------------
------------------------------------------------------------
------------------------------------------------------------
------------------------------------------------------------
------------------------------------------------------------
------------------------------------------------------------
------------------------------------------------------------
------------------------------------------------------------
------------------------------------------------------------
------------------------------------------------------------
------------------------------------------------------------
--------EED-------------------------------------------------
-------------------------------------------------K----------
------------------------------------------------------------
---------------VRKSD----------------------------------------
------------------------------------------------------------
------------------------------------------------------------
------------------------------------------------------------
---------------EI-------------------------------------------
----------------T--------------------------------------W----
-----------------------------------RYI----------------------
------------------------------------------------------------
------------------------------------------------------------
-----------------------------------------------AA-----------
-------------------------------------VLD--------------------
---------R------------F------------------F------------------
------------------------------------------------------------
-----------FALY-----V-IA------T-----------------------------
------------------------------------------------------------
-----------------------V-VV-------------------A-V-----------
----------------AL-----------------A--TPR-------------------
------------------------------------------------------------
------------------------------------------------------------
------------------------------------------------------------
------------------------------------------------------------
------------------------------------------------------------
------------------------------------------------------------
------------------------------------------------------------
------------------------------------------------------------
------------------------------------------------------------
------------------------------------------------------------
------------------------------------------------------------
----------------------
>LOC112565346_P_canaliculata/1-379
------------------------------------------------------------
------------------------------------------------------------
------------------------------------------------------------
------------------------------------------------------------
------------------------------MR----------------------------
------------------------------------------------------------
------------------------------------------------------------
------------------------------------------------------------
------------------------------------------------------------
------------------------------------------------------------
------------------------------------------------------------
------------------------------------------------------------
------------------------------------------------------------
------------------------------------------------------------
------------------------------------------------------------
------------------------------------------------------------
------------------------------------------------------------
------------------------------------------------------------
------------------------------------------------------------
------------------------------------------------------------
------------------------------------------------------------
------------------------------------------------------------
------------------------------------------------------------
------------------------------------------------------------
------------------------------------------------------------
------------------------------------------------------------
------------------------------------------------------------
------------------------------------------------------------
------------------------------------------------------------
------------------------------------------------------------
------------------------------------------------------------
------G-----------P-----------------------------------------
------------------------------------------------------------
----RQ--------------------------------T---------------------
----------------------FP----------T-------------------N---D-
----------------------------------------------------------G-
-----LR--------------V---------------L-L--------------PHV-H-
--------Q---------------------------------------------------
----------------R---------------------------V---------------
-------------------------QH--------AA---------------QKL-----
--------------TST--------------AWLM-------------------------
------------------------------------------------------------
----V-----------------------------------T-----WHDDYL--------
------------TW------------------------D---------------------
------PK--S--------------FG---------------------------------
------GV----------------------------------------------------
-----ER-IF----AD--P---------------------A-------------------
-------------QVWRPRLAI--------------RN----------------------
------------T--------MMDIR-------------------Q--------------
L--------------GN-DYVVL-------------------------------------
-----------------------------QVD-H-H----------G-----R-------
-----VTWY-P-AERF-------------ETY-CQ-VI----------VT----------
-----------------YF------PL---D--V------Q-----TC----------T-
------------------------------------------------------------
------------------------------------------------------------
------------------------------------------------------------
------------------------------------------------------------
------------------------------------------------------------
------------------------------------------------------------
-------------------------------------------WDID-S-----------
---------------W--------------------------------------------
------------------------------------------------------------
------------------------------------------------------------
------------------------------------------------------------
--------------------------DA------D------------------------G
-------------V-------DL-------------------------------------
-Q------------------------------------------------------A---
--------IKL------------DIDHSFYGN---------N-----G-A--------W-
--E-----------------------------------------L-------------V-
------------------------------------------------------------
----------S-------SNV--------SK-----------------G------N----
------------------------------------------------------------
------------------------------------------------------------
------------------------------------------------------------
------------------------------------------------------------
------------N-KL-----------VFQ----------------------VT------
LKR-------RPGLLILNL--IL-PV------M---------------------------
----------------LLGVVNI-----F-VFTVP-P--------E-S--------E---
--EK----L-SF-------------------------------A----------------
-IT-----T-L-----L----------------------------SF-------------
------------------------------------------------------------
------------------------------------------------------------
--------------------------------------------GVF-L--------SYI
-LDL---LP-------SSA-------------------E-TM-ST-----MT--------
-------------I----------------------------------------------
----------A---M---NGQFIL-SSLFVL----LT-I--------L-V---------L
R---------L------H-------------LR-----------------------DDNK
----------------H-------------------------------P-VP--------
-----------------KS--------------LQS--------II-------------V
------------K-L----------------------------------E----------
-----------F---------------------------I--------------------
----------FR------------------------------------------------
-----------LGPPSTKVVPV----------------VE--------------------
-----VST----------------------------------------------------
------------------------------------------------------------
--------------------------L---------------------------------
------------------------------------------------------------
------------------------------------------------------------
---------PGQEDEQ--------------------------------------------
------------------------------------------------------------
------------------------------------------------------------
------------------------------------------------------------
------------------------------------------------------------
------------------------------------------------------------
------------------------------------------------------------
------------------------------------------------------------
------------------------------------------------------------
------------------------------------------------------------
------------------------------------------------------------
------------------------------------------------------------
------------------------------------------------------------
------------------------------------------------------------
------------------------------------------------------------
------------------------------------------------------------
---------------------------T--------------------------------
---------------------------------------T--------------------
-------------------------------------------------T----------
---KE------------------------------V------------------------
------ERF-M-------------------------------------------------
--------KKAAR-----------------------------------------------
-------------------------------------------------K----------
-----------------MV-----------------------------------------
---------------FDNH-----------------------------------------
------------------------------------------------------------
------------------------E-L---------------------------------
-----------------------------------------------------M------
------------------------------------------------------------
------------------------------------------------------TW----
-----------------------------------KRV----------------------
------------------------------------------------------------
------------------------------------------------------------
-----------------------------------------------SC-----------
-------------------------------------SLD--------------------
---------K------------I------------------L------------------
------------------------------------------------------------
-----------FRFF-----L-LA------V-----------------------------
------------------------------------------------------------
-----------------------A-IS-------------------S-T-----------
----------------AA----------------WI--YVYLG-----------------
------------------------------------------------------------
------------------------------------------------------------
------------------------------------------------------------
------------------------------------------------------------
------------------------------------------------------------
------------------------------------------------------------
------------------------------------------------------------
------------------------------------------------------------
------------------------------------------------------------
------------------------------------------------------------
------------------------------------------------------------
----------------------
>LOC115220605_O_sinensis/1-379
------------------------------------------------------------
------------------------------------------------------------
------------------------------------------------------------
------------------------------------------------------------
------------------------------------------------------------
------------------------------------------------------------
------------------------------------------------------------
------------------------------------------------------------
------------------------------------------------------------
------------------------------------------------------------
------------------------------------------------------------
--------------------------------------------------------MKLI
FGLT--------------------------------------------------------
------------------------------------------------------------
---------LMLIG----------------------------------------------
------------------------------------------------------------
------------------------------------------------------------
------------------------------------------------------------
------------------------------------------------------------
------------------------------------------------------------
------------------------------------------------------------
------------------------------------------------------------
------------------------------------------------------------
------------------------------------------------------------
-VV-ASKK----------------------------------------------------
------------------------------------------------------------
------------------------------------------------------------
-----------------------------------------------------K-D----
---------------------------LE-------------------------------
----NK----------I--------------F--------------------RG------
---------Y---------------E----KS-------------------Q--------
------R-----------P-----------------------------------------
------------------------------------------------------------
----VL--------------------------------N---------------------
-----------------------D----------G-------------------D---V-
------------------------------------------------------------
-----IY--------------V---------------D-V-------------SLEI-K-
------NIL---------------------------------------------------
----------------E---------------------------F---------------
-------------------------EI--------AK---------------GLM-----
--------------TSN--------------LILG-------------------------
------------------------------------------------------------
----L-----------------------------------S-----WHDANI--------
------------NW------------------------E---------------------
------EE--K--------------E----------------------------------
------NV----------------------------------------------------
-----SY-IK----TQ--L---------------------E-------------------
-------------KVWYPNVQI--------------CN----------------------
------------S--------------------------------A--------------
---------------TG-KFTFD-------------------------------------
----------------------GDT-GV-TLT-S-N----------G-----S-------
-----TSLY-I-DRIF-------------NTY-CK-VN----------VN----------
-----------------KY------PF---D--E------H-----EC----------D-
------------------------------------------------------------
------------------------------------------------------------
------------------------------------------------------------
------------------------------------------------------------
------------------------------------------------------------
------------------------------------------------------------
-------------------------------------------ISVC-F-----------
---------------E--------------------------------------------
------------------------------------------------------------
------------------------------------------------------------
------------------------------------------------------------
--------------------------HQ------MN------------T----------E
-------------I-------ML-----------------------------D-------
-YF---------------------------------------------------------
------------LYEVT-----YK------PI---------S-----N-Q--------W-
--D-----------------------------------------Y-------------RY
------------------------------------------------------------
----------E-------YSE--------VEK------------Q---------------
------------------------------------------------------------
------------------------------------------------------------
------------------------------------------------------------
------------------------------------------------------------
E-----------I-IT-----------AGVI---------------------VY------
CKR-------KYSSATVTK--II-PP------I---------------------------
----------------MLTLLIL-----S-VYVLP-A--------S-S--------G---
--EK----V-SV-------------------------------A----------------
-IT-----V-F-----L----------------------------AN-------------
------------------------------------------------------------
------------------------------------------------------------
--------------------------------------------IVY-L--------SET
-EKK---LG-------NNS-------------------R-EP-S------I---------
-------------Y--------------------------------L-------------
-------I--Y---L---LNLTLV-SGFSSI----SS-V--------I-V---------C
K---------L------F-------------AH-----------------------ESGA
------------------------------------------------I-T---------
------------------------------------------------------------
------------------------------------------------------------
------------------------------------------------------------
------------------------------------------------------------
-------------IS--E------------------------------------------
------------------------------------------------------------
------------------------------------------------------------
------------------------------------------------------------
------------------------------------------------------------
------------------------------------------------------------
----------KDQE----------------------------------------------
------------------------------------------------------------
------------------------------------------------------------
------------------------------------------------------------
------------------------------------------------------------
---------------------------------------------------TNGSKNKIG
IIGNAD------------------------------------------------------
------------------------------------------------------------
------------------------------------------------------------
------------------------------------------------------------
------------------------------------------------------------
------------------------------------------------------------
------------------------------------------------------------
------------------------------------EPIIK-TKS-KRRI----------
------------------------------------------------------------
------------------------------------------------------------
------------------------------------------------------------
------------------------------------------------------------
------------------------------------------------------------
------------------------------------------------------------
------------------------------------------------------------
------------------------------------------------------------
------------------------------------------------------------
------------------------------------------------------------
------------------------------------------------------------
------------------------------------------------------------
------------------------------------------------------------
------------------------------------------------------------
----------------K-------------------------------------------
----------------K--------------------------------------C----
-----------------------------------RIK----------------------
------------------------------------------------------------
------------------------------------------------------------
-----------------------------------------------HQ-----------
-------------------------------------MLD--------------------
---------K------------S------------------I------------------
------------------------------------------------------------
-----------LSAS-----V-LF------L-----------------------------
------------------------------------------------------------
-----------------------L--L-------------------Y-I-----------
-----------------I--------------IVSS--DSI-------------------
------------------------------------------------------------
------------------------------------------------------------
------------------------------------------------------------
------------------------------------------------------------
------------------------------------------------------------
------------------------------------------------------------
------------------------------------------------------------
------------------------------------------------------------
------------------------------------------------------------
------------------------------------------------------------
------------------------------------------------------------
----------------------
>tr|A0A087TRD3|A0A087TRD3_9ARAC/17-395 Glutamate-gated chloride channel [Fragment] OS=Stegodyphus mimosarum.
------------------------------------------------------------
------------------------------------------------------------
------------------------------------------------------------
------------------------------------------------------------
------------------------------------------------------------
------------------------------------------------------------
------------------------------------------------------------
------------------------------------------------------------
------------------------------------------------------------
------------------------------------------------------------
------------------------------------------------------------
------------------------------------------------------------
------------------------------------------------------------
------------------------------------------------------------
------------------------------------------------------------
------------------------------------------------------------
------------------------------------------------------------
------------------------------------------------------------
------------------------------------------------------------
------------------------------------------------------------
------------------------------------------------------------
------------------------------------------------------------
------------------------------------------------------------
----------------------------------------------------CHV-RALS
-GY-LLMKE---------------------------------------------------
------------------------------------------------------------
------------------------------------------------------------
-----------------------K-----------------------------K-V----
---------------------------IL-------------------------------
----DT----------I--------------F--------------------RN------
---------Y---------------D----GR-------------------L--------
------R-----------PF----------------------------------------
------------------------------------------------------------
------------------------------------------------------------
---------------------SDN----------G-----T-------------G---P-
------------------------------------------------------------
-----SV--------------V---------------T-C-------------NMYV-R-
------SIS---------------------------------------------------
----------------N---------------------------F---------------
-------------------------DD--------SK-----------------M-----
------------EYETQ--------------LTFR-------------------------
-----------------------------Q------------------------------
----------------------------------------S-----WVDNRL--------
------------RY----------------------------------------------
-----ESR--N---------------VSY-------------------------------
-------V----------------------------------------------------
-----S--------LD-SP---------------------G-------------------
-------------RLWQPDIFF--------------SN----------------------
EI----------S--------------------------------G------------N-
FHNI-------I-MPNT-------------------------------------------
-------------------------L-T-RIY-P-N----------G-----T-------
-----VLYS--IRLSL-------------KLS-AP-CN----------LE----------
-----------------HF------PF---D--K------Q-----VR----------S-
------------------------------------------------------------
------------------------------------------------------------
------------------------------------------------------------
------------------------------------------------------------
------------------------------------------------------------
------------------------------------------------------------
-------------------------------------------IVLA-S-----------
---------------Y--------------------------------------------
------------------------------------------------------------
------------------------------------------------------------
------------------------------------------------------------
--------------------------GH------TT------------D----------D
-------------V-------VL-------------------------------------
------------------------------------------------------------
-------------------------------------------------L--------W-
--K-------------------------RDD-----------P-V-----------Q-VT
K-----------------------------------------------------------
----------N-------L-----------H--------------D-TR--------FT-
---------------------------------------------L----------NSFS
------NGY---------------C--------TSRT-----------------NT----
------------------------------------------------------------
-----------------------------G----------------E-------------
Y-----------S-CL---------TFHMH------------------------------
FSR-------NFTYYLVRL--YL-PT------A---------------------------
----------------ALVLLSF-----V-TFGLR-S--------H-MTT------A---
---R----F-GI-------------------------------L----------------
-MG-----T-L-----I----------------------------CF-------------
------------------------------------------------------------
------------------------------------------------------------
--------------------------------------------FVV-N--------TSA
-SN-L--IP-------EISY---------------------T-TA-----LD--------
-------------V----------------------------------------------
----------W---M---GVCVCF-IFGVLLE---LC-L----------VV---------
-N--------M--------------------NEKS---------------------DQQG
LDV---------------------------------------------------------
--------------------SGDQL--------TEE------------------------
------------------------------------------------------------
-----------K---------------------------T--------------------
------------------------------------------------------------
------------THSLLR------------------------------------------
------------------------------------------------------------
------------------------------------------------------------
------------------------------------------------------------
------------------------------------------------------------
------------------------------------------------------------
------------------------------------------------------------
------------------------------------------------------------
------------------------------------------------------------
------------------------------------------------------------
------------------------------------------------------------
------------------------------------------------------------
------------------------------------------------------------
------------------------------------------------------------
-------------------------------------------------------FTVAP
LR----------------------------------------------------------
------------------------------------------------------------
------------------------------------------------------------
------------------------------------------------------------
------------------------------------------------------------
------------------------------------------------------------
------------------------------------------------------------
------------------------------------------------------------
------------------------------------------------------------
----------W-------------------------------------------------
--LNK-------------------------------------------------------
----YSTK----------------------------------------------------
--------GQRT------------------------------------------------
------------------------------------------------------------
------------------------------------------------------------
------------------------------------------------------------
------------------------------------------------------------
------------------------------------------------------------
------------------------------------------------------------
------------------------------------------------------------
------------------------------------------------------------
------------------------------------------------------------
------------------------------------------------------------
------------------------------------------------------------
------------------------------------------------------------
---------------------------------------D--------------------
-AIS-----RI-----------L------------------FP-----------------
------------------------------------------------------------
--S-------VFALFN----F-I-------Y-----------------------------
--------------------------------------------------W---------
-----------------------L------------------------T-----------
-----------------------------------Y--AT--------------------
------------------------------------------------------------
------------------------------------------------------------
------------------------------------------------------------
------------------------------------------------------------
------------------------------------------------------------
------------------------------------------------------------
------------------------------------------------------------
------------------------------------------------------------
------------------------------------------------------------
------------------------------------------------------------
------------------------------------------------------------
----------------------
>OctVul6B002245P1_O_vulgaris/1-379
------------------------------------------------------------
------------------------------------------------------------
------------------------------------------------------------
------------------------------------------------------------
------------------------------------------------------------
------------------------------------------------------------
------------------------------------------------------------
------------------------------------------------------------
------------------------------------------------------------
------------------------------------------------------------
------------------------------------------------------------
--------------------------------------------------------MKLI
FGLT--------------------------------------------------------
------------------------------------------------------------
---------LMLIG----------------------------------------------
------------------------------------------------------------
------------------------------------------------------------
------------------------------------------------------------
------------------------------------------------------------
------------------------------------------------------------
------------------------------------------------------------
------------------------------------------------------------
------------------------------------------------------------
------------------------------------------------------------
-VV-ASKK----------------------------------------------------
------------------------------------------------------------
------------------------------------------------------------
-----------------------------------------------------K-D----
---------------------------LE-------------------------------
----DK----------I--------------F--------------------RN------
---------Y---------------E----KS-------------------Q--------
------R-----------P-----------------------------------------
------------------------------------------------------------
----VL--------------------------------N---------------------
-----------------------D----------D-------------------N---V-
------------------------------------------------------------
-----IY--------------V---------------D-V-------------SLEI-K-
------NIL---------------------------------------------------
----------------E---------------------------F---------------
-------------------------EI--------AK---------------GLM-----
--------------TSN--------------LILG-------------------------
------------------------------------------------------------
----L-----------------------------------S-----WYDANL--------
------------NW------------------------E---------------------
------EE--K--------------E----------------------------------
------NV----------------------------------------------------
-----SY-IK----TQ--L---------------------E-------------------
-------------KVWYPNVQI--------------CN----------------------
------------S--------------------------------A--------------
---------------TG-KFTFD-------------------------------------
----------------------GDT-GV-TLT-S-N----------G-----N-------
-----TSLY-I-DRIF-------------NTY-CD-IN----------VE----------
-----------------KY------PF---D--E------H-----NC----------E-
------------------------------------------------------------
------------------------------------------------------------
------------------------------------------------------------
------------------------------------------------------------
------------------------------------------------------------
------------------------------------------------------------
-------------------------------------------ISVC-F-----------
---------------R--------------------------------------------
------------------------------------------------------------
------------------------------------------------------------
------------------------------------------------------------
--------------------------HQ------VN------------T----------E
-------------E-------TL-----------------------------N-------
-NF---------------------------------------------------------
------------VYNVT-----YN------PA---------S-----T-Q--------W-
--Q-----------------------------------------Y-------------SF
------------------------------------------------------------
----------K-------DKD--------ITK------------D---------------
------------------------------------------------------------
------------------------------------------------------------
------------------------------------------------------------
------------------------------------------------------------
G-----------I-IT-----------AGVI---------------------VH------
SKR-------NISSATITT--II-PP------I---------------------------
----------------MLTLLII-----S-VFLLP-A--------E-S--------G---
--EK----V-SV-------------------------------A----------------
-IT-----V-F-----L----------------------------AN-------------
------------------------------------------------------------
------------------------------------------------------------
--------------------------------------------IVY-L--------SET
-EKK---LG-------NNS-------------------R-EP-S------I---------
-------------Y--------------------------------L-------------
-------I--Y---L---LILTLV-SGLSSV----GS-V--------I-V---------C
K---------L------Y-------------VH-----------------------QTGA
------------------------------------------------N-T---------
------------------------------------------------------------
------------------------------------------------------------
------------------------------------------------------------
------------------------------------------------------------
-------------NS--E------------------------------------------
------------------------------------------------------------
------------------------------------------------------------
------------------------------------------------------------
------------------------------------------------------------
------------------------------------------------------------
----------NVNE----------------------------------------------
------------------------------------------------------------
------------------------------------------------------------
------------------------------------------------------------
------------------------------------------------------------
---------------------------------------------------SNGTKNKIG
IIGNTD------------------------------------------------------
------------------------------------------------------------
------------------------------------------------------------
------------------------------------------------------------
------------------------------------------------------------
------------------------------------------------------------
------------------------------------------------------------
------------------------------------EPNIE-SKD-KLPS----------
------------------------------------------------------------
------------------------------------------------------------
------------------------------------------------------------
------------------------------------------------------------
------------------------------------------------------------
------------------------------------------------------------
------------------------------------------------------------
------------------------------------------------------------
------------------------------------------------------------
------------------------------------------------------------
------------------------------------------------------------
------------------------------------------------------------
------------------------------------------------------------
------------------------------------------------------------
----------------K-------------------------------------------
----------------K--------------------------------------R----
-----------------------------------RIT----------------------
------------------------------------------------------------
------------------------------------------------------------
-----------------------------------------------YI-----------
-------------------------------------QLD--------------------
---------K------------I------------------F------------------
------------------------------------------------------------
-----------LAAT-----V-LF------L-----------------------------
------------------------------------------------------------
-----------------------V--L-------------------Y-I-----------
-----------------V--------------IALS--SSV-------------------
------------------------------------------------------------
------------------------------------------------------------
------------------------------------------------------------
------------------------------------------------------------
------------------------------------------------------------
------------------------------------------------------------
------------------------------------------------------------
------------------------------------------------------------
------------------------------------------------------------
------------------------------------------------------------
------------------------------------------------------------
----------------------
>LOC115220598_O_sinensis/1-381
------------------------------------------------------------
------------------------------------------------------------
------------------------------------------------------------
------------------------------------------------------------
------------------------------------------------------------
------------------------------------------------------------
------------------------------------------------------------
------------------------------------------------------------
------------------------------------------------------------
------------------------------------------------------------
------------------------------------------------------------
--------------------------------------------------------MKLI
VILI--------------------------------------------------------
------------------------------------------------------------
---------FTLIG----------------------------------------------
------------------------------------------------------------
------------------------------------------------------------
------------------------------------------------------------
------------------------------------------------------------
------------------------------------------------------------
------------------------------------------------------------
------------------------------------------------------------
------------------------------------------------------------
------------------------------------------------------------
-SI-SSQK----------------------------------------------------
------------------------------------------------------------
------------------------------------------------------------
-----------------------------------------------------S-A----
---------------------------LR-------------------------------
----KM----------L--------------F--------------------NK------
---------Y---------------D----KT-------------------K--------
------R-----------P-----------------------------------------
------------------------------------------------------------
----VE--------------------------------S---------------------
-----------------------D----------D-------------------D---I-
------------------------------------------------------------
-----IY--------------A---------------N-V-------------SLTL-K-
------KII---------------------------------------------------
----------------E---------------------------L---------------
-------------------------DI--------LK---------------GAL-----
--------------ASN--------------LILG-------------------------
------------------------------------------------------------
----F-----------------------------------E-----WNDVNL--------
------------KW------------------------T---------------------
------DT--Q--------------Y----------------------------------
------NI----------------------------------------------------
-----GY-IN----AK--L---------------------S-------------------
-------------DVWYPNVQI--------------CN----------------------
------------S--------------------------------V--------------
---------------TG-KFSFD-------------------------------------
----------------------ENK-EV-TIN-R-N----------G-----D-------
-----VHLY-I-DKIF-------------ETY-CK-IN----------VE----------
-----------------KY------PF---D--E------H-----VC----------D-
------------------------------------------------------------
------------------------------------------------------------
------------------------------------------------------------
------------------------------------------------------------
------------------------------------------------------------
------------------------------------------------------------
-------------------------------------------ISVC-F-----------
---------------A--------------------------------------------
------------------------------------------------------------
------------------------------------------------------------
------------------------------------------------------------
--------------------------HQ------LY------------V----------E
-------------E-------TV-----------------------------G-------
-NF---------------------------------------------------------
------------DYDIK-----LQ------SE---------S-----S-Q--------W-
--D-----------------------------------------F-------------DF
------------------------------------------------------------
----------E-------TSD--------VEN------------D---------------
------------------------------------------------------------
------------------------------------------------------------
------------------------------------------------------------
------------------------------------------------------------
N-----------I-VA-----------VGLI---------------------LH------
GKR-------KVSSATVTK--II-PP------I---------------------------
----------------MLTFLII-----S-VHLLP-P--------E-S--------G---
--EK----V-SV-------------------------------A----------------
-IT-----V-F-----L----------------------------TN-------------
------------------------------------------------------------
------------------------------------------------------------
--------------------------------------------IVF-L--------SET
-EKT---LG-------NNS-------------------R-EA-S------I---------
-------------Y--------------------------------L-------------
-------I--Y---L---LILTLV-SGCSSI----SA-V--------I-V---------C
K---------L------Y-------------AN-----------------------QTGA
------------------------------------------------N-T---------
------------------------------------------------------------
------------------------------------------------------------
------------------------------------------------------------
------------------------------------------------------------
-------------NSAPE------------------------------------------
------------------------------------------------------------
------------------------------------------------------------
------------------------------------------------------------
------------------------------------------------------------
------------------------------------------------------------
----------ITQE----------------------------------------------
------------------------------------------------------------
------------------------------------------------------------
------------------------------------------------------------
------------------------------------------------------------
---------------------------------------------------SNGKRNRVG
VSEISD------------------------------------------------------
------------------------------------------------------------
------------------------------------------------------------
------------------------------------------------------------
------------------------------------------------------------
------------------------------------------------------------
------------------------------------------------------------
------------------------------------EQNIK-IKA-IKPC----------
------------------------------------------------------------
------------------------------------------------------------
------------------------------------------------------------
------------------------------------------------------------
------------------------------------------------------------
------------------------------------------------------------
------------------------------------------------------------
------------------------------------------------------------
------------------------------------------------------------
------------------------------------------------------------
------------------------------------------------------------
------------------------------------------------------------
------------------------------------------------------------
------------------------------------------------------------
----------------I-------------------------------------------
----------------K--------------------------------------H----
-----------------------------------LLS----------------------
------------------------------------------------------------
------------------------------------------------------------
-----------------------------------------------YK-----------
-------------------------------------KLD--------------------
---------Q------------I------------------I------------------
------------------------------------------------------------
-----------LSII-----V-IF------L-----------------------------
------------------------------------------------------------
-----------------------L--L-------------------F-I-----------
-----------------I--------------ISLS--TSS-------------------
------------------------------------------------------------
------------------------------------------------------------
------------------------------------------------------------
------------------------------------------------------------
------------------------------------------------------------
------------------------------------------------------------
------------------------------------------------------------
------------------------------------------------------------
------------------------------------------------------------
------------------------------------------------------------
------------------------------------------------------------
----------------------
>LOC115924471_S_purpuratus/1-381
------------------------------------------------------------
------------------------------------------------------------
------------------------------------------------------------
------------------------------------------------------------
------------------------------MKF---------------------------
------------------------------------------------------------
------------------------------------------------------------
------------------------------------------------------------
------------------------------------------------------------
------------------------------------------------------------
------------------------------------------------------------
---------------------------------------------------------FYG
YLILLGVA----------------------------------------------------
------------------------------------------------------------
---------SLTCTTAQDSMNS--------------------------------------
------------------------------------------------------------
------------------------------------------------------------
------------------------------------------------------------
------------------------------------------------------------
------------------------------------------------------------
---------------TSYSYDS--------------------------------------
------------------------------------------------------------
------------------------------------------------------------
-----------------------------------------------------------Y
SES-ECDHA---------------------------------------------------
------------------------------------------------------------
------------------------------------------------------------
-------------------------------------------------------I----
---------------------------LRA------------------------------
----AN----------L--------------L----SS--------------WT------
---------Y---------------PC---NG-------------------I--------
------L-----------P-----------------------------------------
------------------------------------------------------------
----HY--------------------------------D---------------------
------------------------------------------------------K---A-
------------------------------------------------------------
-----NQ--------------V---------------T-L-------------GMSL-T-
------KLR---------------------------------------------------
----------------G---------------------------L---------------
-------------------------DL---F----KG-----------------------
------------TIQMN--------------VWMN-------------------------
------------------------------------------------------------
----L-----------------------------------G-----WSDPRL--------
------------AW------------------------I---------------------
------AA--E--------------CGN--------------------------------
-----ANI----------------------------------------------------
-----TK-LH----LP--P---------------------S-------------------
-------------EIWVPDITL--------------FN----------------------
------------S---------------------N----------S--------------
--------------PSE-SLMSG-------------------------------------
-------------------------VSA-IAY-A-D----------G-----S-------
-----VLYI-P-PMHL-------------EAT-CT-MD----------LT----------
-----------------DY------PY---D--Q------H-----NC----------S-
------------------------------------------------------------
------------------------------------------------------------
------------------------------------------------------------
------------------------------------------------------------
------------------------------------------------------------
------------------------------------------------------------
-------------------------------------------LKWG-S-----------
---------------W--------------------------------------------
------------------------------------------------------------
------------------------------------------------------------
------------------------------------------------------------
--------------------------AY------DA------------S----------L
-------------I-------TIDSLS---------------------------------
-D------------------------------------------------------S---
--------IDL-S----------E-----TFD---------H-----P-I--------W-
--D-----------------------------------------I-------------I-
------------------------------------------------------------
----------N-------TKA--------TK-------------HT--D------F-Y--
------------------------------------------------------------
--------------------S---C----------------------------CP-----
------------------------------------------------------------
-----------------------------G----------------E------------T
F-----------E-DV-----------TFS----------------------LV------
VRR-------RETH---GR--IA-SS------V---------------------------
----------------VTAWLIL-----I-VFLIS-P--------S-S-------AG---
--VR----I-VF------------------------------AG----------------
-------SV-L-----I----------------------------AL-------------
------------------------------------------------------------
------------------------------------------------------------
--------------------------------------------VVL-S--------AAL
-SAE---VP-------AYS-------------------------------T---------
-----TK------L--------------------------------G-------------
-------R--F---L---IVGMLI-LALVSV----VN-G--------L-I---------Y
R---------F------Y-------------PK---------------------------
------------------------------------------------E-KP--------
-----------------GQ--------------LIE------------------------
--------------------------------------------GDGSSP----------
----------PR---------------------------V--------------------
----------LLI-----------------------------------------------
------------------------------------------------------------
------------------------------------------------------------
------------------------------------------------------------
------------------------------------------------------------
------------------------------------------------------------
------------------------------------------------------------
------------------------------------------------------------
------------------------------------------------------------
------------------------------------------------------------
------------------------------------------------------------
------------------------------------------------------------
------------------------------------------------------------
------------------------------------------------------------
------------------------------------------------------------
------------------------------------------------------------
------------------------------------------------------------
------------------------------------------------------------
------------------------------------------------------------
------------------------------------------------------------
------------------------------------------------------------
------------------------------------------------------------
------------------------------------------------------------
------------------------------------------------------------
------------------------------------------------------------
------------------------------------------------------------
------------------------------------------------------------
----------I-------------------------------------------------
------------------------------------------------------------
-------------------------------------------------D----------
------------------------------------------------------------
------------------------------------------------------------
------------------------------------------------------------
------------------------------------------------------------
-----------------------------------------------------I------
------------------------------------------------------------
------------------------------------------------------------
------------------------------------------------------------
------------------------------------------------------------
------------------------------------------------------------
------------------------------------------------------------
------------------------------------------------------------
---------------------GA------------------F------------------
------------------------------------------------------------
-----------LSTA-----I---------------------------------------
------------------------------------------------------------
-----------------------I-LGIS-----------------T-G-----------
----------------AL-----------------F--V---------------------
------------------------------------------------------------
------------------------------------------------------------
------------------------------------------------------------
------------------------------------------------------------
------------------------------------------------------------
------------------------------------------------------------
------------------------------------------------------------
------------------------------------------------------------
------------------------------------------------------------
------------------------------------------------------------
------------------------------------------------------------
----------------------
>tr|F6UNN3|F6UNN3_ORNAN/4-384 Uncharacterized protein OS=Ornithorhynchus anatinus (Duckbill platypus).
------------------------------------------------------------
------------------------------------------------------------
------------------------------------------------------------
------------------------------------------------------------
------------------------------------------------------------
------------------------------------------------------------
------------------------------------------------------------
------------------------------------------------------------
------------------------------------------------------------
------------------------------------------------------------
------------------------------------------------------------
------------------------------------------------------------
------------------------------------------------------------
------------------------------------------------------------
------------------------------------------------------------
------------------------------------------------------------
------------------------------------------------------------
------------------------------------------------------------
------------------------------------------------------------
------------------------------------------------------------
------------------------------------------------------------
------------------------------------------------------------
------------------------------------------------------------
------------------------------------------------------------
------------------------------------------------------------
------------------------------------------------------------
------------------------------------------------------------
------------------------------------------------------------
------------------------------------------------------------
------------------------------------------------------------
------------------------------------------------------------
------------------------------------------------------------
------------------------------------------------------------
------------------------------------------------------------
------------------------------------------------------------
------------------------------------------------------------
-----TQ--------------V---------------R-T-------------DIYV-T-
------SFG---------------------------------------------------
----------------P---------------------------V---------------
-------------------------SD--------TE-----------------M-----
------------EYTID--------------VFFR-------------------------
-----------------------------Q------------------------------
----------------------------------------S-----WKDERL--------
------------RF------------------------K---------------------
-----GPM--Q--------------R----------------------------------
-------L----------------------------------------------------
-----P--------LN--N--------LLA----------S-------------------
-------------KIWTPDTFF--------------HN----------------------
GK----------K--------------------------------S------------I-
AHNM-------T-TPNK-------------------------------------------
--------------------------LL-RLE-D-D----------G-----T-------
-----LLYT--MRLTI-------------SAE-CP-MQ----------LE----------
-----------------DF------PM---D--A------H-----AC----------P-
------------------------------------------------------------
------------------------------------------------------------
------------------------------------------------------------
------------------------------------------------------------
------------------------------------------------------------
------------------------------------------------------------
-------------------------------------------LKFG-S-----------
---------------Y--------------------------------------------
------------------------------------------------------------
------------------------------------------------------------
------------------------------------------------------------
--------------------------AY------PN------------S----------E
-------------V-------IY-------------------------------------
------------------------------------------------------------
-------------------------------------------------I--------W-
--T------------N------GTAK----------------S-V-----------V-VA
E-----------------------------------------------------------
----------D-------G-----------S-------------RL-NQ--------YH-
---------------------------------------------L----------MG-Q
--------------T---VGT-----------EN--I-----------------ST----
------------ST----------------------------------------------
-----------------------------G----------------E-------------
Y-----------T-IM---------TAHFH------------------------------
LKR-------KIGYFVIQT--YL-PC------I---------------------------
----------------MTVILSQ-----V-SFWLN-R--------E-SVP------A---
---R----T-VF-------------------------------G----------------
-VT-----T-V-----L----------------------------TM-------------
------------------------------------------------------------
------------------------------------------------------------
--------------------------------------------TTL-S--------ISA
-RNS---LP-------KVAY---------------------A-TA-----MD--------
-------------W----------------------------------------------
----------F---I---AVCYAF-VFSALIE---FA-T----------V----------
NY--------F--------------------TKRS---------------------WAWD
------------------------------------------------------------
----------------------------------GK------------------------
------------------------------------------------------------
-----------K---------------------------A--------------------
--------------L---------------------------------------------
----------------EA------------------------------------------
------------------------------------------------------------
-------AKI--------------------------------------------------
------------------------------------------------------------
------------------------------------------------------------
------------------------------------------------------------
------------------------------------------------------------
------------------------------------------------------------
------------------------------------------------------------
------------------------------------------------------------
------------------------------------------------------------
------------------------------------------------------------
------------------------------------------------------------
----------------------------------------------------KKKERDLL
GN----------------------------------------------------------
------------------------------------------------------------
------------------------------------------------------------
------------------------------------------------------------
------------------------------------------------------------
------------------------------------------KSV-NAFSA---------
------------------------------------------------------------
------------------------------------------------------------
-----------------GKLTHPPNIPK--------------------------------
------------------------------------------------------------
------------------------------------------------------------
DV-TP-------------------------------------------------------
----SGPG----------------------------------------------------
--------NP--------------------------------------------------
---------------------------------------------------------AAA
AP----------------------------------------------------------
------------------------------------------------------------
------------------------------------------------------------
----------------------AKPSE---------------------------------
------------------------------------------------------------
---------------ER-------------------------------------------
--------------PPETK-----------------------------------------
--------------K------------------TYNSI----------------------
------------------------------------------------------------
------------------------------------------------------------
-----------------------------------------------SK-----------
--------------------------------------ID--------------------
-KMS-----RI-----------V------------------FP-----------------
------------------------------------------------------------
--V-------LFGTFN----L-V-------Y-----------------------------
--------------------------------------------------W---------
-----------------------A------------------------T-----------
-----------------------------------Y--LNR-------------------
------------------------------------------------------------
------------------------------------------------------------
------------------------------------------------------------
------------------------------------------------------------
------------------------------------------------------------
------------------------------------------------------------
------------------------------------------------------------
------------------------------------------------------------
------------------------------------------------------------
------------------------------------------------------------
------------------------------------------------------------
----------------------
>OctVul6B026772P1_O_vulgaris/1-382
------------------------------------------------------------
------------------------------------------------------------
------------------------------------------------------------
------------------------------------------------------------
------------------------------------------------------------
------------------------------------------------------------
------------------------------------------------------------
------------------------------------------------------------
------------------------------------------------------------
------------------------------------------------------------
------------------------------------------------------------
--------------------------------------------------------MKLI
VALI--------------------------------------------------------
------------------------------------------------------------
---------VISIG----------------------------------------------
------------------------------------------------------------
------------------------------------------------------------
------------------------------------------------------------
------------------------------------------------------------
------------------------------------------------------------
------------------------------------------------------------
------------------------------------------------------------
------------------------------------------------------------
------------------------------------------------------------
-SA-STEDY---------------------------------------------------
------------------------------------------------------------
------------------------------------------------------------
-----------------------------------------------------Y-Y----
---------------------------ME-------------------------------
----GE----------Y--------------N--------------------KG------
---------Y---------------D----KK-------------------M--------
------T-----------P-----------------------------------------
------------------------------------------------------------
----VA--------------------------------A---------------------
-----------------------N----------E-------------------T---E-
------------------------------------------------------------
-----LG--------------L---------------Y-V-------------TLVI-K-
------NIL---------------------------------------------------
----------------E---------------------------L---------------
-------------------------DM--------KQ---------------GIL-----
--------------VSH--------------LNLG-------------------------
------------------------------------------------------------
----I-----------------------------------K-----WQDNNL--------
------------KW------------------------N---------------------
------DS--I--------------F----------------------------------
------TQ----------------------------------------------------
-----IH-RE----AY--L---------------------S-------------------
-------------EIWYPNIQI--------------CN----------------------
------------T--------------------------------V--------------
---------------SG-DFSFD-------------------------------------
----------------------PFK-EV-TVK-Q-D----------G-----F-------
-----VHLH-I-DKIF-------------KIY-CR-IN----------VK----------
-----------------YY------PF---D--V------H-----EC----------D-
------------------------------------------------------------
------------------------------------------------------------
------------------------------------------------------------
------------------------------------------------------------
------------------------------------------------------------
------------------------------------------------------------
-------------------------------------------VSVC-L-----------
---------------D--------------------------------------------
------------------------------------------------------------
------------------------------------------------------------
------------------------------------------------------------
--------------------------HQ------IF------------M----------D
-------------V-------II-----------------------------E-------
-DF---------------------------------------------------------
------------DFDIK-----LK------AK---------S-----N-Q--------W-
--D-----------------------------------------F-------------TF
------------------------------------------------------------
----------T-------ETE--------KET------------K---------------
------------------------------------------------------------
------------------------------------------------------------
------------------------------------------------------------
------------------------------------------------------------
D-----------V-IA-----------VGLT---------------------LH------
GKR-------KVSSATITK--II-PP------I---------------------------
----------------MLTLLIL-----S-VHLLP-A--------A-S--------G---
--EK----V-CA-------------------------------A----------------
-IT-----I-F-----L----------------------------TN-------------
------------------------------------------------------------
------------------------------------------------------------
--------------------------------------------IVF-L--------SET
-EKI---LG-------NNS-------------------Q-DP-S------L---------
-------------Y--------------------------------L-------------
-------I--Y---L---LILTFV-SGCSSI----EA-V--------F-V---------C
K---------L------Y-------------AQ-----------------------QTGA
------------------------------------------------D-I---------
------------------------------------------------------------
------------------------------------------------------------
------------------------------------------------------------
------------------------------------------------------------
-------------NLTPE------------------------------------------
------------------------------------------------------------
------------------------------------------------------------
------------------------------------------------------------
------------------------------------------------------------
------------------------------------------------------------
----------ITRE----------------------------------------------
------------------------------------------------------------
------------------------------------------------------------
------------------------------------------------------------
------------------------------------------------------------
---------------------------------------------------SKGSRNKVG
VIETSD------------------------------------------------------
------------------------------------------------------------
------------------------------------------------------------
------------------------------------------------------------
------------------------------------------------------------
------------------------------------------------------------
------------------------------------------------------------
------------------------------------EQNIE-VRD-VNIS----------
------------------------------------------------------------
------------------------------------------------------------
------------------------------------------------------------
------------------------------------------------------------
------------------------------------------------------------
------------------------------------------------------------
------------------------------------------------------------
------------------------------------------------------------
------------------------------------------------------------
------------------------------------------------------------
------------------------------------------------------------
------------------------------------------------------------
------------------------------------------------------------
------------------------------------------------------------
----------------Q-------------------------------------------
----------------R--------------------------------------H----
-----------------------------------FIN----------------------
------------------------------------------------------------
------------------------------------------------------------
-----------------------------------------------YQ-----------
-------------------------------------KLD--------------------
---------K------------I------------------F------------------
------------------------------------------------------------
-----------LSTI-----V-IF------L-----------------------------
------------------------------------------------------------
-----------------------L-VF-------------------Y-I-----------
-----------------F--------------FAVS--SF--------------------
------------------------------------------------------------
------------------------------------------------------------
------------------------------------------------------------
------------------------------------------------------------
------------------------------------------------------------
------------------------------------------------------------
------------------------------------------------------------
------------------------------------------------------------
------------------------------------------------------------
------------------------------------------------------------
------------------------------------------------------------
----------------------
>LOC118766633_O_sinensis/1-382
------------------------------------------------------------
------------------------------------------------------------
------------------------------------------------------------
------------------------------------------------------------
------------------------------------------------------------
------------------------------------------------------------
------------------------------------------------------------
------------------------------------------------------------
------------------------------------------------------------
------------------------------------------------------------
------------------------------------------------------------
--------------------------------------------------------MKLI
VALI--------------------------------------------------------
------------------------------------------------------------
---------VISIG----------------------------------------------
------------------------------------------------------------
------------------------------------------------------------
------------------------------------------------------------
------------------------------------------------------------
------------------------------------------------------------
------------------------------------------------------------
------------------------------------------------------------
------------------------------------------------------------
------------------------------------------------------------
-SA-STEDY---------------------------------------------------
------------------------------------------------------------
------------------------------------------------------------
-----------------------------------------------------Y-Y----
---------------------------LG-------------------------------
----RE----------V--------------L--------------------KN------
---------Y---------------D----KK-------------------I--------
------T-----------P-----------------------------------------
------------------------------------------------------------
----VA--------------------------------A---------------------
-----------------------N----------E-------------------T---E-
------------------------------------------------------------
-----LS--------------L---------------N-V-------------TLVI-K-
------NIM---------------------------------------------------
----------------G---------------------------L---------------
-------------------------DI--------KQ---------------GIL-----
--------------VSH--------------LNLG-------------------------
------------------------------------------------------------
----I-----------------------------------K-----WQDKNL--------
------------KW------------------------S---------------------
------DS--N--------------Y----------------------------------
------TQ----------------------------------------------------
-----SH-ID----AY--L---------------------S-------------------
-------------DIWHPNIQI--------------CN----------------------
------------T--------------------------------V--------------
---------------SG-DFSFD-------------------------------------
----------------------PYK-EV-TVK-Q-D----------G-----F-------
-----VHLH-I-DKIF-------------KTY-CR-IN----------VK----------
-----------------NY------PF---D--V------H-----EC----------D-
------------------------------------------------------------
------------------------------------------------------------
------------------------------------------------------------
------------------------------------------------------------
------------------------------------------------------------
------------------------------------------------------------
-------------------------------------------VSVC-L-----------
---------------D--------------------------------------------
------------------------------------------------------------
------------------------------------------------------------
------------------------------------------------------------
--------------------------HQ------MF------------M----------D
-------------V-------MI-----------------------------E-------
-EF---------------------------------------------------------
------------DIDIK-----LK------TK---------S-----N-Q--------W-
--D-----------------------------------------F-------------TF
------------------------------------------------------------
----------T-------ETE--------KET------------E---------------
------------------------------------------------------------
------------------------------------------------------------
------------------------------------------------------------
------------------------------------------------------------
D-----------V-MA-----------VGLT---------------------VH------
GKR-------KVSSATITK--II-PP------I---------------------------
----------------MLKLLIL-----S-VHLLP-A--------A-S--------G---
--EK----V-CA-------------------------------A----------------
-IT-----I-F-----L----------------------------TN-------------
------------------------------------------------------------
------------------------------------------------------------
--------------------------------------------IVF-L--------SET
-EKI---LG-------NNS-------------------Q-DP-S------L---------
-------------Y--------------------------------L-------------
-------I--Y---L---LILTFV-SGCSSI----ES-V--------F-V---------C
K---------L------Y-------------AQ-----------------------QTGA
------------------------------------------------D-I---------
------------------------------------------------------------
------------------------------------------------------------
------------------------------------------------------------
------------------------------------------------------------
-------------NLTPE------------------------------------------
------------------------------------------------------------
------------------------------------------------------------
------------------------------------------------------------
------------------------------------------------------------
------------------------------------------------------------
----------ITRE----------------------------------------------
------------------------------------------------------------
------------------------------------------------------------
------------------------------------------------------------
------------------------------------------------------------
---------------------------------------------------SKGSRNRVG
VIETSD------------------------------------------------------
------------------------------------------------------------
------------------------------------------------------------
------------------------------------------------------------
------------------------------------------------------------
------------------------------------------------------------
------------------------------------------------------------
------------------------------------EHNTE-VRD-VNIS----------
------------------------------------------------------------
------------------------------------------------------------
------------------------------------------------------------
------------------------------------------------------------
------------------------------------------------------------
------------------------------------------------------------
------------------------------------------------------------
------------------------------------------------------------
------------------------------------------------------------
------------------------------------------------------------
------------------------------------------------------------
------------------------------------------------------------
------------------------------------------------------------
------------------------------------------------------------
----------------K-------------------------------------------
----------------R--------------------------------------H----
-----------------------------------FIN----------------------
------------------------------------------------------------
------------------------------------------------------------
-----------------------------------------------YQ-----------
-------------------------------------KLD--------------------
---------K------------I------------------F------------------
------------------------------------------------------------
-----------LSTI-----V-IF------L-----------------------------
------------------------------------------------------------
-----------------------F-VF-------------------Y-I-----------
-----------------Y--------------FAVT--SF--------------------
------------------------------------------------------------
------------------------------------------------------------
------------------------------------------------------------
------------------------------------------------------------
------------------------------------------------------------
------------------------------------------------------------
------------------------------------------------------------
------------------------------------------------------------
------------------------------------------------------------
------------------------------------------------------------
------------------------------------------------------------
----------------------
>LOC115220595_O_sinensis/1-382
------------------------------------------------------------
------------------------------------------------------------
------------------------------------------------------------
------------------------------------------------------------
------------------------------------------------------------
------------------------------------------------------------
------------------------------------------------------------
------------------------------------------------------------
------------------------------------------------------------
------------------------------------------------------------
------------------------------------------------------------
--------------------------------------------------------MKLI
VALI--------------------------------------------------------
------------------------------------------------------------
---------VISIG----------------------------------------------
------------------------------------------------------------
------------------------------------------------------------
------------------------------------------------------------
------------------------------------------------------------
------------------------------------------------------------
------------------------------------------------------------
------------------------------------------------------------
------------------------------------------------------------
------------------------------------------------------------
-SA-STEDY---------------------------------------------------
------------------------------------------------------------
------------------------------------------------------------
-----------------------------------------------------Y-Y----
---------------------------ME-------------------------------
----GE----------Y--------------N--------------------KG------
---------Y---------------D----KK-------------------M--------
------T-----------P-----------------------------------------
------------------------------------------------------------
----VA--------------------------------A---------------------
-----------------------N----------E-------------------T---E-
------------------------------------------------------------
-----LS--------------L---------------N-V-------------TLVI-K-
------NIL---------------------------------------------------
----------------E---------------------------L---------------
-------------------------DM--------KQ---------------GIL-----
--------------VSH--------------LNLG-------------------------
------------------------------------------------------------
----I-----------------------------------K-----WQDNNL--------
------------KW------------------------D---------------------
------YS--K--------------F----------------------------------
------TQ----------------------------------------------------
-----RH-RE----AY--L---------------------S-------------------
-------------EIWYPDIQI--------------CN----------------------
------------T--------------------------------V--------------
---------------SG-DFSFD-------------------------------------
----------------------PYK-EV-TVK-Q-D----------G-----F-------
-----VHLH-I-DKIF-------------KIY-CR-IN----------VK----------
-----------------YY------PF---D--V------H-----EC----------D-
------------------------------------------------------------
------------------------------------------------------------
------------------------------------------------------------
------------------------------------------------------------
------------------------------------------------------------
------------------------------------------------------------
-------------------------------------------VSVC-L-----------
---------------D--------------------------------------------
------------------------------------------------------------
------------------------------------------------------------
------------------------------------------------------------
--------------------------HQ------IF------------M----------D
-------------V-------II-----------------------------E-------
-DF---------------------------------------------------------
------------DFDIK-----LK------AK---------S-----N-Q--------W-
--D-----------------------------------------F-------------TF
------------------------------------------------------------
----------T-------ETE--------KET------------K---------------
------------------------------------------------------------
------------------------------------------------------------
------------------------------------------------------------
------------------------------------------------------------
D-----------V-MA-----------VGLT---------------------LH------
GKR-------KVSSATITK--II-PP------I---------------------------
----------------MLTLLIL-----S-VHLLP-A--------A-S--------G---
--EK----V-CA-------------------------------A----------------
-IT-----I-F-----L----------------------------TN-------------
------------------------------------------------------------
------------------------------------------------------------
--------------------------------------------IVF-L--------SET
-EKI---LG-------NNS-------------------Q-DP-S------L---------
-------------Y--------------------------------L-------------
-------I--Y---L---LILTFV-SGCSSI----ES-V--------F-V---------C
K---------L------Y-------------AQ-----------------------QTGA
------------------------------------------------D-I---------
------------------------------------------------------------
------------------------------------------------------------
------------------------------------------------------------
------------------------------------------------------------
-------------NLTPE------------------------------------------
------------------------------------------------------------
------------------------------------------------------------
------------------------------------------------------------
------------------------------------------------------------
------------------------------------------------------------
----------ITRE----------------------------------------------
------------------------------------------------------------
------------------------------------------------------------
------------------------------------------------------------
------------------------------------------------------------
---------------------------------------------------SKRSRNRVS
VIETSD------------------------------------------------------
------------------------------------------------------------
------------------------------------------------------------
------------------------------------------------------------
------------------------------------------------------------
------------------------------------------------------------
------------------------------------------------------------
------------------------------------GHNIE-VRD-VNIS----------
------------------------------------------------------------
------------------------------------------------------------
------------------------------------------------------------
------------------------------------------------------------
------------------------------------------------------------
------------------------------------------------------------
------------------------------------------------------------
------------------------------------------------------------
------------------------------------------------------------
------------------------------------------------------------
------------------------------------------------------------
------------------------------------------------------------
------------------------------------------------------------
------------------------------------------------------------
----------------K-------------------------------------------
----------------R--------------------------------------H----
-----------------------------------FIN----------------------
------------------------------------------------------------
------------------------------------------------------------
-----------------------------------------------YQ-----------
-------------------------------------KLD--------------------
---------K------------I------------------F------------------
------------------------------------------------------------
-----------LSTI-----V-IF------L-----------------------------
------------------------------------------------------------
-----------------------L-VF-------------------Y-I-----------
-----------------F--------------FAVS--SS--------------------
------------------------------------------------------------
------------------------------------------------------------
------------------------------------------------------------
------------------------------------------------------------
------------------------------------------------------------
------------------------------------------------------------
------------------------------------------------------------
------------------------------------------------------------
------------------------------------------------------------
------------------------------------------------------------
------------------------------------------------------------
----------------------
>OctVul6B013932P1_O_vulgaris/1-382
------------------------------------------------------------
------------------------------------------------------------
------------------------------------------------------------
------------------------------------------------------------
------------------------------------------------------------
------------------------------------------------------------
------------------------------------------------------------
------------------------------------------------------------
------------------------------------------------------------
------------------------------------------------------------
------------------------------------------------------------
--------------------------------------------------------MKLI
VALI--------------------------------------------------------
------------------------------------------------------------
---------VISIG----------------------------------------------
------------------------------------------------------------
------------------------------------------------------------
------------------------------------------------------------
------------------------------------------------------------
------------------------------------------------------------
------------------------------------------------------------
------------------------------------------------------------
------------------------------------------------------------
------------------------------------------------------------
-SA-STEDY---------------------------------------------------
------------------------------------------------------------
------------------------------------------------------------
-----------------------------------------------------Y-D----
---------------------------FG-------------------------------
----DV----------L--------------L--------------------ET------
---------Y---------------D----KK-------------------I--------
------T-----------P-----------------------------------------
------------------------------------------------------------
----VA--------------------------------A---------------------
-----------------------N----------E-------------------T---E-
------------------------------------------------------------
-----LS--------------L---------------Y-V-------------TLVI-K-
------NIM---------------------------------------------------
----------------G---------------------------L---------------
-------------------------DM--------KQ---------------GIL-----
--------------VSH--------------LNLG-------------------------
------------------------------------------------------------
----I-----------------------------------K-----WQDNNL--------
------------KW------------------------N---------------------
------DS--M--------------S----------------------------------
------TQ----------------------------------------------------
-----RH-IS----FY--L---------------------S-------------------
-------------DIWYPNIQI--------------CN----------------------
------------T--------------------------------V--------------
---------------SG-DFSFD-------------------------------------
----------------------PYK-EV-TVK-Q-D----------G-----F-------
-----VHLH-I-NKIF-------------KIY-CR-IN----------VK----------
-----------------YY------PF---D--V------H-----EC----------D-
------------------------------------------------------------
------------------------------------------------------------
------------------------------------------------------------
------------------------------------------------------------
------------------------------------------------------------
------------------------------------------------------------
-------------------------------------------VSVC-L-----------
---------------D--------------------------------------------
------------------------------------------------------------
------------------------------------------------------------
------------------------------------------------------------
--------------------------HQ------IF------------T----------D
-------------V-------II-----------------------------G-------
-EF---------------------------------------------------------
------------DIDIK-----LK------AK---------S-----N-Q--------W-
--D-----------------------------------------F-------------TF
------------------------------------------------------------
----------T-------ETK--------KEK------------E---------------
------------------------------------------------------------
------------------------------------------------------------
------------------------------------------------------------
------------------------------------------------------------
D-----------V-IA-----------VGLT---------------------LH------
GKR-------KVSSATITK--II-PP------I---------------------------
----------------MLTLLIL-----S-VHLLP-A--------A-S--------G---
--EK----V-CA-------------------------------A----------------
-IT-----I-F-----L----------------------------TN-------------
------------------------------------------------------------
------------------------------------------------------------
--------------------------------------------IVF-L--------SET
-EKI---LG-------NNS-------------------Q-DP-S------L---------
-------------Y--------------------------------L-------------
-------I--Y---L---LILTFI-SGCSSI----ES-V--------F-V---------C
K---------L------Y-------------AQ-----------------------QTGA
------------------------------------------------D-I---------
------------------------------------------------------------
------------------------------------------------------------
------------------------------------------------------------
------------------------------------------------------------
-------------NLTPE------------------------------------------
------------------------------------------------------------
------------------------------------------------------------
------------------------------------------------------------
------------------------------------------------------------
------------------------------------------------------------
----------ITRE----------------------------------------------
------------------------------------------------------------
------------------------------------------------------------
------------------------------------------------------------
------------------------------------------------------------
---------------------------------------------------SKGSRNKVG
VIETSD------------------------------------------------------
------------------------------------------------------------
------------------------------------------------------------
------------------------------------------------------------
------------------------------------------------------------
------------------------------------------------------------
------------------------------------------------------------
------------------------------------EHNIE-VRD-VNIS----------
------------------------------------------------------------
------------------------------------------------------------
------------------------------------------------------------
------------------------------------------------------------
------------------------------------------------------------
------------------------------------------------------------
------------------------------------------------------------
------------------------------------------------------------
------------------------------------------------------------
------------------------------------------------------------
------------------------------------------------------------
------------------------------------------------------------
------------------------------------------------------------
------------------------------------------------------------
----------------K-------------------------------------------
----------------R--------------------------------------H----
-----------------------------------FIN----------------------
------------------------------------------------------------
------------------------------------------------------------
-----------------------------------------------YQ-----------
-------------------------------------KLD--------------------
---------K------------I------------------F------------------
------------------------------------------------------------
-----------LSTI-----A-IF------L-----------------------------
------------------------------------------------------------
-----------------------L-VF-------------------Y-I-----------
-----------------F--------------FAVS--SS--------------------
------------------------------------------------------------
------------------------------------------------------------
------------------------------------------------------------
------------------------------------------------------------
------------------------------------------------------------
------------------------------------------------------------
------------------------------------------------------------
------------------------------------------------------------
------------------------------------------------------------
------------------------------------------------------------
------------------------------------------------------------
----------------------
>Contig5014_.p1_P_dumerilli/1-383
------------------------------------------------------------
------------------------------------------------------------
------------------------------------------------------------
------------------------------------------------------------
------------------------------------------------------------
------------------------------------------------------------
------------------------------------------------------------
---------------------------MKMCSART-------------------------
------------------------------------------------------------
------------------------------------------------------------
------------------------------------------------------------
--------------------------------------------------------TITF
LVVV--------------------------------------------------------
------------------------------------------------------------
---------VG-------------------------------------------------
------------------LLA---------------------------------------
------------------------------------------------------------
------------------------------------------------------------
------------------------------------------------------------
------------------------------------------------------------
------------------------------------------------------------
------------------------------------------------------------
------------------------------------------------------------
-----------------------------------------------------------I
-GT-QGASDNFSD-----------------------------------------------
------------------------------------------------------------
------------------------------------------------------------
-----------------------------------------------------M-N----
---------------------------IL-------------------------------
----GK----------L--------------L--------------------HY------
---------Y---------------K-----A-------------------S--------
------P-----------P-----------------------------------------
------------------------------------------------------------
------------------------------------------------------------
----------------------------------E-------------------D---G-
------------------------------------------------------------
-----VN--------------V---------------Q-L-------------GIHV-E-
------NFY---------------------------------------------------
----------------S---------------------------I---------------
-------------------------SE--------KT-----------------M-----
------------DYAMT--------------IYFR-------------------------
-----------------------------Q------------------------------
----------------------------------------S-----WQDKQL--------
------------KFESE-E-----------------------------------------
------RK--D--------------K----------------------------------
-------I----------------------------------------------------
-----I--------VP--D--------SYI----------S-------------------
-------------QIWRPDTFF--------------KN----------------------
EK----------L--------------------------------A------------A-
YHSV-------T-VPNR-------------------------------------------
--------------------------LM-RIN-S-T----------G-----H-------
-----VWYV--LKVSL-------------TAA-CQ-MD----------LQ----------
-----------------KY------PF---D--T------Q-----VC----------P-
------------------------------------------------------------
------------------------------------------------------------
------------------------------------------------------------
------------------------------------------------------------
------------------------------------------------------------
------------------------------------------------------------
-------------------------------------------LTFA-S-----------
---------------F--------------------------------------------
------------------------------------------------------------
------------------------------------------------------------
------------------------------------------------------------
--------------------------KH------TT------------K----------T
-------------I-------RY-------------------------------------
------------------------------------------------------------
-------------------------------------------------D--------W-
--L-----------KS-------PE-----------------P-V-----------N-VS
P-----------------------------------------------------------
----------S-------I-----------Q--------------I-PS--------FT-
---------------------------------------------L----------QE-T
--------------I---LGD---C--------SRVY-----------------ST----
------------------------------------------------------------
-----------------------------G----------------H-------------
F-----------A-CL---------RINFV------------------------------
LRR-------DVSFHVLQI--FL-PT------I---------------------------
----------------LITCVSW-----V-SFWFP-A--------E-KAG------P---
---R----T-AI-------------------------------G----------------
-LT-----T-L-----L----------------------------VS-------------
------------------------------------------------------------
------------------------------------------------------------
--------------------------------------------VLF-S--------AWS
-RFM---LP-------NVSY---------------------M-TA-----MD--------
-------------I----------------------------------------------
----------W---N---TVSFLF-IAAAFLQ---FV-L----------I----------
QF--------L--------------------SHRQ---------------------S---
----------------E-------------------------------E-----------
------------------------------------------------------------
------------------------------------------------------------
------------------------------------------------------------
------------------------------------------------------------
------------------------------------------------------------
------------------------------------------------------------
------------------------------------------------------------
------------------------------------------------------------
------------------------------------------------------------
------------------------------------------------------------
------------------------------------------------------------
------------------------------------------------------------
------------------------------------------------------------
------------------------------------------------------------
------------------------------------------------------------
----------------------------------------------------------EK
ESG---------------------------------------------------------
------------------------------------------------------------
------------------------------------------------------------
------------------------------------------------------------
------------------------------------------------------------
------------------------------------------------------------
------------------------------------------------------------
------------------------------------------------------------
------------------------------------------------------------
------------------------------------------------------------
------------------------------------------------------------
------------------------------------------------------------
------------------------------------------------------------
-E-ES-------------------------------------------------------
----GKVK----------------------------------------------------
--------KQQ-------------------------------------------------
------------------------------------------------------------
------------------------------------------------------------
------------------------------------------------------------
------------------------------------------------------------
------------------------AKV---------------------------------
------------------------------------------------------------
---------------KS-------------------------------------------
------------------------------------------------------------
------------------------------------------------------------
------------------------------------------------------------
------------------------------------------------------------
------------------------------------------------R-----------
--------------------------------------GD--------------------
-KIC-----RI-----------A------------------FP-----------------
------------------------------------------------------------
--L-------AYLFFI----I-V-------Y-----------------------------
--------------------------------------------------F---------
-----------------------A------------------------F-----------
-----------------------------------Y--LSKRGEI---------------
------------------------------------------------------------
------------------------------------------------------------
------------------------------------------------------------
------------------------------------------------------------
------------------------------------------------------------
------------------------------------------------------------
------------------------------------------------------------
------------------------------------------------------------
------------------------------------------------------------
------------------------------------------------------------
------------------------------------------------------------
----------------------
>LOC106869992_O_bimaculoides/1-383
------------------------------------------------------------
------------------------------------------------------------
------------------------------------------------------------
------------------------------------------------------------
------------------------------------------------------------
------------------------------------------------------------
------------------------------------------------------------
------------------------------------------------------------
------------------------------------------------------------
------------------------------------------------------------
------------------------------------------------------------
--------------------------------------------------------MKLI
IALI--------------------------------------------------------
------------------------------------------------------------
---------VISIG----------------------------------------------
------------------------------------------------------------
------------------------------------------------------------
------------------------------------------------------------
------------------------------------------------------------
------------------------------------------------------------
------------------------------------------------------------
------------------------------------------------------------
------------------------------------------------------------
------------------------------------------------------------
-SA-STEE----------------------------------------------------
------------------------------------------------------------
------------------------------------------------------------
-----------------------------------------------------N-D----
---------------------------LQ-------------------------------
----YE----------L--------------L--------------------RY------
---------Y---------------D----KT-------------------M--------
------T-----------P-----------------------------------------
------------------------------------------------------------
----VD--------------------------------A---------------------
-----------------------N----------E-------------------T---T-
------------------------------------------------------------
-----LS--------------L---------------Y-V-------------TLSI-K-
------NII---------------------------------------------------
----------------E---------------------------L---------------
-------------------------DI--------KQ---------------GIL-----
--------------TSH--------------LMLG-------------------------
------------------------------------------------------------
----I-----------------------------------R-----WQDNNL--------
------------KW------------------------N---------------------
------DS--M--------------S----------------------------------
------SR----------------------------------------------------
-----NH-ID----VT--L---------------------S-------------------
-------------KIWYPNIQI--------------CN----------------------
------------S--------------------------------V--------------
---------------SG-DFSFD-------------------------------------
----------------------VDK-EV-TVK-Y-D----------G-----F-------
-----VHLH-I-DKIF-------------KTY-CR-IN----------VE----------
-----------------NY------PF---D--Q------H-----EC----------D-
------------------------------------------------------------
------------------------------------------------------------
------------------------------------------------------------
------------------------------------------------------------
------------------------------------------------------------
------------------------------------------------------------
-------------------------------------------ITVC-L-----------
---------------E--------------------------------------------
------------------------------------------------------------
------------------------------------------------------------
------------------------------------------------------------
--------------------------HQ------MY------------M----------E
-------------E-------TI-----------------------------E-------
-DF---------------------------------------------------------
------------VIDVK-----LK------TK---------S-----N-Q--------W-
--N-----------------------------------------F-------------SF
------------------------------------------------------------
----------E-------ETE--------MEK------------D---------------
------------------------------------------------------------
------------------------------------------------------------
------------------------------------------------------------
------------------------------------------------------------
D-----------V-IA-----------AGLI---------------------VY------
GKR-------KVSSATITK--II-PP------I---------------------------
----------------MLTLLVL-----S-VHVLP-A--------S-S--------G---
--EK----V-CA-------------------------------A----------------
-IT-----V-F-----L----------------------------TN-------------
------------------------------------------------------------
------------------------------------------------------------
--------------------------------------------IVF-L--------SET
-EKI---LG-------NNS-------------------Q-DP-S------L---------
-------------Y--------------------------------L-------------
-------I--Y---L---LILTFV-SGCSSI----ES-V--------I-V---------C
K---------L------Y-------------AQ-----------------------QTGS
------------------------------------------------D-I---------
------------------------------------------------------------
------------------------------------------------------------
------------------------------------------------------------
------------------------------------------------------------
-------------NLTPE------------------------------------------
------------------------------------------------------------
------------------------------------------------------------
------------------------------------------------------------
------------------------------------------------------------
------------------------------------------------------------
----------IARE----------------------------------------------
------------------------------------------------------------
------------------------------------------------------------
------------------------------------------------------------
------------------------------------------------------------
---------------------------------------------------SKGSRNSVG
VIENSD------------------------------------------------------
------------------------------------------------------------
------------------------------------------------------------
------------------------------------------------------------
------------------------------------------------------------
------------------------------------------------------------
------------------------------------------------------------
------------------------------------EQNIK-VRD-INLS----------
------------------------------------------------------------
------------------------------------------------------------
------------------------------------------------------------
------------------------------------------------------------
------------------------------------------------------------
------------------------------------------------------------
------------------------------------------------------------
------------------------------------------------------------
------------------------------------------------------------
------------------------------------------------------------
------------------------------------------------------------
------------------------------------------------------------
------------------------------------------------------------
------------------------------------------------------------
----------------K-------------------------------------------
----------------R--------------------------------------H----
-----------------------------------FIN----------------------
------------------------------------------------------------
------------------------------------------------------------
-----------------------------------------------YQ-----------
-------------------------------------KLD--------------------
---------K------------I------------------F------------------
------------------------------------------------------------
-----------LSIV-----V-IF------L-----------------------------
------------------------------------------------------------
-----------------------V-VL-------------------Y-I-----------
-----------------I--------------FALS--SSY-------------------
------------------------------------------------------------
------------------------------------------------------------
------------------------------------------------------------
------------------------------------------------------------
------------------------------------------------------------
------------------------------------------------------------
------------------------------------------------------------
------------------------------------------------------------
------------------------------------------------------------
------------------------------------------------------------
------------------------------------------------------------
----------------------
>LOC106875111_O_bimaculoides/1-383
------------------------------------------------------------
------------------------------------------------------------
------------------------------------------------------------
------------------------------------------------------------
------------------------------------------------------------
------------------------------------------------------------
------------------------------------------------------------
------------------------------------------------------------
------------------------------------------------------------
------------------------------------------------------------
------------------------------------------------------------
--------------------------------------------------------MILI
FVIY--------------------------------------------------------
------------------------------------------------------------
---------LMLIGST--------------------------------------------
------------------------------------------------------------
------------------------------------------------------------
------------------------------------------------------------
------------------------------------------------------------
------------------------------------------------------------
------------------------------------------------------------
------------------------------------------------------------
------------------------------------------------------------
------------------------------------------------------------
VSL-KSTK----------------------------------------------------
------------------------------------------------------------
------------------------------------------------------------
-----------------------------------------------------K-S----
---------------------------FV-------------------------------
----ND----------L--------------F--------------------KN------
---------Y---------------V----KS-------------------E--------
------R-----------P-----------------------------------------
------------------------------------------------------------
----VT--------------------------------R---------------------
-----------------------D----------E-------------------D---E-
------------------------------------------------------------
-----VY--------------V---------------N-I-------------SLEI-K-
------NII---------------------------------------------------
----------------E---------------------------F---------------
-------------------------DI--------TK---------------GIM-----
--------------TSN--------------LLLG-------------------------
------------------------------------------------------------
----L-----------------------------------S-----WYDVNL--------
------------MW------------------------N---------------------
------SE--N--------------T----------------------------------
------NI----------------------------------------------------
-----SY-VK----VE--L---------------------Q-------------------
-------------KVWYPNVQI--------------CN----------------------
------------S--------------------------------V--------------
---------------TG-KFTFD-------------------------------------
----------------------GNW-GV-TIK-S-D----------G-----S-------
-----VHLH-I-DQIF-------------HTY-CK-VN----------VN----------
-----------------KY------PF---D--E------H-----EC----------D-
------------------------------------------------------------
------------------------------------------------------------
------------------------------------------------------------
------------------------------------------------------------
------------------------------------------------------------
------------------------------------------------------------
-------------------------------------------ISVC-F-----------
---------------E--------------------------------------------
------------------------------------------------------------
------------------------------------------------------------
------------------------------------------------------------
--------------------------HQ------MN------------L----------E
-------------V-------ML-----------------------------H-------
-DF---------------------------------------------------------
------------MYRVT-----YK------PI---------S-----N-Q--------W-
--D-----------------------------------------Y-------------RY
------------------------------------------------------------
----------E-------YRE--------VEK------------E---------------
------------------------------------------------------------
------------------------------------------------------------
------------------------------------------------------------
------------------------------------------------------------
E-----------I-IT-----------AGVI---------------------VY------
SKR-------KTSSVTVTK--II-PP------I---------------------------
----------------MLTLLIL-----S-VYVLP-A--------S-S--------G---
--EK----V-SI-------------------------------A----------------
-IT-----V-F-----L----------------------------AN-------------
------------------------------------------------------------
------------------------------------------------------------
--------------------------------------------IVF-L--------SET
-EKK---LG-------NNS-------------------R-EP-S------I---------
-------------Y--------------------------------L-------------
-------I--Y---L---LILTLV-SGLSSI----SS-V--------I-V---------C
K---------L------Y-------------AH-----------------------ESSA
------------------------------------------------S-T---------
------------------------------------------------------------
------------------------------------------------------------
------------------------------------------------------------
------------------------------------------------------------
-------------IS--E------------------------------------------
------------------------------------------------------------
------------------------------------------------------------
------------------------------------------------------------
------------------------------------------------------------
------------------------------------------------------------
----------KGQE----------------------------------------------
------------------------------------------------------------
------------------------------------------------------------
------------------------------------------------------------
------------------------------------------------------------
---------------------------------------------------TNRSKTKIG
IIGNAD------------------------------------------------------
------------------------------------------------------------
------------------------------------------------------------
------------------------------------------------------------
------------------------------------------------------------
------------------------------------------------------------
------------------------------------------------------------
------------------------------------EPIIE-TKS-KRRF----------
------------------------------------------------------------
------------------------------------------------------------
------------------------------------------------------------
------------------------------------------------------------
------------------------------------------------------------
------------------------------------------------------------
------------------------------------------------------------
------------------------------------------------------------
------------------------------------------------------------
------------------------------------------------------------
------------------------------------------------------------
------------------------------------------------------------
------------------------------------------------------------
------------------------------------------------------------
----------------R-------------------------------------------
----------------K--------------------------------------C----
-----------------------------------RIK----------------------
------------------------------------------------------------
------------------------------------------------------------
-----------------------------------------------YQ-----------
-------------------------------------MLD--------------------
---------K------------L------------------F------------------
------------------------------------------------------------
-----------LSAT-----V-LF------L-----------------------------
------------------------------------------------------------
-----------------------L--L-------------------Y-I-----------
-----------------I--------------IVSA--NSI-------------------
------------------------------------------------------------
------------------------------------------------------------
------------------------------------------------------------
------------------------------------------------------------
------------------------------------------------------------
------------------------------------------------------------
------------------------------------------------------------
------------------------------------------------------------
------------------------------------------------------------
------------------------------------------------------------
------------------------------------------------------------
----------------------
>LOC115220599_O_sinensis/1-383
------------------------------------------------------------
------------------------------------------------------------
------------------------------------------------------------
------------------------------------------------------------
------------------------------------------------------------
------------------------------------------------------------
------------------------------------------------------------
------------------------------------------------------------
------------------------------------------------------------
------------------------------------------------------------
------------------------------------------------------------
--------------------------------------------------------MQLL
IVLF--------------------------------------------------------
------------------------------------------------------------
---------FVLIG----------------------------------------------
------------------------------------------------------------
------------------------------------------------------------
------------------------------------------------------------
------------------------------------------------------------
------------------------------------------------------------
------------------------------------------------------------
------------------------------------------------------------
------------------------------------------------------------
------------------------------------------------------------
-SD-ASEK----------------------------------------------------
------------------------------------------------------------
------------------------------------------------------------
-----------------------------------------------------D-A----
---------------------------LK-------------------------------
----YK----------L--------------L--------------------RN------
---------Y---------------D----KT-------------------K--------
------K-----------P-----------------------------------------
------------------------------------------------------------
----VD--------------------------------N---------------------
-----------------------D----------H-------------------D---I-
------------------------------------------------------------
-----VL--------------V---------------N-V-------------TLVI-K-
------NII---------------------------------------------------
----------------E---------------------------F---------------
-------------------------DI--------LN---------------GVA-----
--------------TSD--------------LIFG-------------------------
------------------------------------------------------------
----L-----------------------------------Q-----WNDMNL--------
------------QW------------------------D---------------------
------ES--V--------------N----------------------------------
------NI----------------------------------------------------
-----SY-IS----FA--L---------------------K-------------------
-------------YIWHPTINM--------------CN----------------------
------------G--------------------------------V--------------
---------------MD-RFKID-------------------------------------
----------------------EDT-EI-FLQ-P-S----------G-----N-------
-----VFLF-I-NRNF-------------QTY-CR-IN----------VN----------
-----------------KY------PF---D--E------H-----EC----------D-
------------------------------------------------------------
------------------------------------------------------------
------------------------------------------------------------
------------------------------------------------------------
------------------------------------------------------------
------------------------------------------------------------
-------------------------------------------ILVC-F-----------
---------------N--------------------------------------------
------------------------------------------------------------
------------------------------------------------------------
------------------------------------------------------------
--------------------------HQ------IF------------M----------V
-------------A-------AI-----------------------------S-------
-EF---------------------------------------------------------
------------NHFAQ-----LE------ST---------S-----S-Q--------W-
--D-----------------------------------------F-------------RL
------------------------------------------------------------
----------E-------LSE--------RKR------------K---------------
------------------------------------------------------------
------------------------------------------------------------
------------------------------------------------------------
------------------------------------------------------------
P-----------S-AA-----------AGVV---------------------AH------
AKR-------KVTSATITK--II-PP------V---------------------------
----------------MLTILIL-----S-VHFLP-P--------E-S--------G---
--EK----V-SV-------------------------------A----------------
-IT-----V-F-----L----------------------------AN-------------
------------------------------------------------------------
------------------------------------------------------------
--------------------------------------------IVF-L--------SET
-EKI---LG-------NKS-------------------R-EA-S------M---------
-------------Y--------------------------------L-------------
-------I--Y---L---LILTFV-SGVSTV----VS-V--------A-I---------S
K---------L------Y-------------AH-----------------------PRGT
------------------------------------------------N-I---------
------------------------------------------------------------
------------------------------------------------------------
------------------------------------------------------------
------------------------------------------------------------
-------------ESSPE------------------------------------------
------------------------------------------------------------
------------------------------------------------------------
------------------------------------------------------------
------------------------------------------------------------
------------------------------------------------------------
----------ITQQ----------------------------------------------
------------------------------------------------------------
------------------------------------------------------------
------------------------------------------------------------
------------------------------------------------------------
---------------------------------------------------SSYSKNKIG
IIECAN------------------------------------------------------
------------------------------------------------------------
------------------------------------------------------------
------------------------------------------------------------
------------------------------------------------------------
------------------------------------------------------------
------------------------------------------------------------
------------------------------------EQTVK-TKS-NNYF----------
------------------------------------------------------------
------------------------------------------------------------
------------------------------------------------------------
------------------------------------------------------------
------------------------------------------------------------
------------------------------------------------------------
------------------------------------------------------------
------------------------------------------------------------
------------------------------------------------------------
------------------------------------------------------------
------------------------------------------------------------
------------------------------------------------------------
------------------------------------------------------------
------------------------------------------------------------
----------------K-------------------------------------------
----------------K--------------------------------------C----
-----------------------------------FLS----------------------
------------------------------------------------------------
------------------------------------------------------------
-----------------------------------------------HQ-----------
-------------------------------------KLD--------------------
---------K------------I------------------F------------------
------------------------------------------------------------
-----------FLLI-----I-IF------L-----------------------------
------------------------------------------------------------
-----------------------L--L-------------------Y-I-----------
-----------------I--------------IALS--ASSEK-----------------
------------------------------------------------------------
------------------------------------------------------------
------------------------------------------------------------
------------------------------------------------------------
------------------------------------------------------------
------------------------------------------------------------
------------------------------------------------------------
------------------------------------------------------------
------------------------------------------------------------
------------------------------------------------------------
------------------------------------------------------------
----------------------
>tr|U3IWZ3|U3IWZ3_ANAPL/2-384 Uncharacterized protein OS=Anas platyrhynchos (Mallard) (Anas boschas).
------------------------------------------------------------
------------------------------------------------------------
------------------------------------------------------------
------------------------------------------------------------
------------------------------------------------------------
------------------------------------------------------------
------------------------------------------------------------
------------------------------------------------------------
------------------------------------------------------------
------------------------------------------------------------
------------------------------------------------------------
------------------------------------------------------------
------------------------------------------------------------
------------------------------------------------------------
------------------------------------------------------------
------------------------------------------------------------
------------------------------------------------------------
------------------------------------------------------------
------------------------------------------------------------
------------------------------------------------------------
------------------------------------------------------------
------------------------------------------------------------
------------------------------------------------------------
------------------------------------------------------------
------------------------------------------------------------
------------------------------------------------------------
------------------------------------------------------------
------------------------------------------------------------
------------------------------------------------------------
------------------------------------------------------------
------------------------------------------------------------
------------------------------------------------------------
------------------------------------------------------------
------------------------------------------------------------
------------------------------------------------------------
------------------------------------------------------------
-----VS--------------V---------------G-M-------------SLDI-A-
------SID---------------------------------------------------
----------------T---------------------------I---------------
-------------------------SE--------IN-----------------M-----
------------DYTAT--------------IFLR-------------------------
-----------------------------Q------------------------------
----------------------------------------R-----WTDERL--------
------------CF----------------------------------------------
----DGNK--S-------------------------------------------------
-------L----------------------------------------------------
-----S--------LD--G--------RLV----------E-------------------
-------------MLWVPDTFI--------------VD----------------------
SK----------K--------------------------------S------------F-
LHDI-------T-VENR-------------------------------------------
--------------------------LI-RIY-P-N----------G-----T-------
-----VLYA--IRITT-------------TVA-CS-MD----------LT----------
-----------------KY------PM---D--K------Q-----TC----------T-
------------------------------------------------------------
------------------------------------------------------------
------------------------------------------------------------
------------------------------------------------------------
------------------------------------------------------------
------------------------------------------------------------
-------------------------------------------LQLE-S-----------
---------------W--------------------------------------------
------------------------------------------------------------
------------------------------------------------------------
------------------------------------------------------------
--------------------------GY------NI------------N----------D
-------------V-------MF-------------------------------------
------------------------------------------------------------
-------------------------------------------------Y--------W-
--T------------R------GND-----------------S-V-----------R-GL
D-----------------------------------------------------------
----------T-------L-----------R--------------L-AQ--------YT-
---------------------------------------------V----------ED-H
--------------F---TSV-----------SEAIY-----------------ET----
------------------------------------------------------------
-----------------------------G----------------R-------------
Y-----------P-KL---------VFHFE------------------------------
LKR-------NILYFILET--YV-PS------I---------------------------
----------------LLVVLSW-----V-SFWIS-Q--------S-SVP------A---
---R----I-CI-------------------------------G----------------
-VT-----T-V-----L----------------------------TM-------------
------------------------------------------------------------
------------------------------------------------------------
--------------------------------------------TTL-M--------MGA
-RTS---LP-------NANCF--------------------I-KA-----ID--------
-------------V----------------------------------------------
----------Y---L---GICFSF-IFGALLE---YA-V----------A----------
HF--------C--------------------TLHR---------------------PSS-
------------------------------------------------------------
------------------------------------------------------------
------------------------------------------------------------
------------------------------------------------------------
------------------------------------------------------------
------------------------------------------------------------
------------------------------------------------------------
--------KELPK-----------------------------------------------
------------------------------------------------------------
------------------------------------------------------------
------------------------------------------------------------
------------------------------------------------------------
------------------------------------------------------------
------------------------------------------------------------
-----------------TAG----------------------------------------
------------------------------------------------------------
-----------------------------------------------------------I
QNLS--------------------------------------------------------
------------------------------------------------------------
---------------------------------------------------------L--
------------------------------------------------------------
------------------------------------------------------------
------------------------------------------------------------
------------------------------------------------------------
------------------------------------INLVIS------RMQME-------
------------------------------------------------------------
------------------------------------------------------------
---------------------QKVRLELMSNP----------------------------
---------------------------------------MSSE--S--------------
------------------------------------------------------------
-V-AV-------------------------------------------------------
----NLLT----------------------------------------------------
--------SKADDIF---------------------------------------------
------------------------------------------------------------
--------------FFFFV-----------------------------------------
---------------LRM------------------------------------------
------------------------------------------------------------
------------------------------------------------------------
------------------------------------------------------------
------------------------------------------------------------
------------------------------------------------------------
--------------KR-LKN------------FDCFHV----------------------
------------------------------------------------------------
------------------------------------------------------------
-------------KNP-------------------------------YH-----------
--------------------------------------ID--------------------
-NYA-----RF-----------S------------------FP-----------------
------------------------------------------------------------
--L-------SFIIIN----V-F-------Y-----------------------------
--------------------------------------------------W---------
-----------------------V------------------------Y-----------
-----------------------------------Y--LYF-------------------
------------------------------------------------------------
------------------------------------------------------------
------------------------------------------------------------
------------------------------------------------------------
------------------------------------------------------------
------------------------------------------------------------
------------------------------------------------------------
------------------------------------------------------------
------------------------------------------------------------
------------------------------------------------------------
------------------------------------------------------------
----------------------
>CapteG216654_C_telata/1-384
------------------------------------------------------------
------------------------------------------------------------
------------------------------------------------------------
------------------------------------------------------------
------------------------------MKAELQ------------------------
------------------------------------------------------------
------------------------------------------------------------
----------------------------P--SV---------FD----------------
------------------------------------------------------------
------------------------------------------------------------
------------------------------------------------------------
-----------------------------------------------------Q------
------------------------------------------------------------
------------------------------------------------------------
------------------------------------------------------------
------------------------------------------------------------
------------------------------------------------------------
------------------------------------------------------------
------------------------------------------------------------
------------------------------------------------------------
------------------------------------------------------------
------------------------------------------------------------
------------------------------------------------------------
------------------------------------------------------------
------------------------------------------------------------
------------------------------------------------------------
------------------------------------------------------------
------------------------------------------------------------
---------------------------LL-------------------------------
----DS----------L--------------L--------------------EG------
---------Y---------------N----KH-------------------L--------
------R-----------P-----------------------------------------
------------------------------------------------------------
--------------------------------------GM--------------------
----------------------------------G-----G-------------P---P-
------------------------------------------------------------
-----LE--------------I---------------R-T-------------NILI-R-
------SMG---------------------------------------------------
----------------P---------------------------I---------------
-------------------------SE--------EE-----------------M-----
------------MFSMD--------------CYFR-------------------------
-----------------------------Q------------------------------
----------------------------------------E-----WQDPRL--------
------------AF------------------------VP--------------------
---M-GDL--D--------------I----------------------------------
-------I----------------------------------------------------
-----R--------PS--I--------KML----------D-------------------
-------------DIWKPDTFF--------------LN----------------------
GQ----------D--------------------------------S------------Y-
LHTI-------T-YSNK-------------------------------------------
--------------------------LF-RIY-N-K----------G-----D-------
-----ILYS--QRLTI-------------KSS-CP-MK----------LQ----------
-----------------KY------PL---D--S------Q-----SC----------P-
------------------------------------------------------------
------------------------------------------------------------
------------------------------------------------------------
------------------------------------------------------------
------------------------------------------------------------
------------------------------------------------------------
-------------------------------------------LFLG-S-----------
---------------Y--------------------------------------------
------------------------------------------------------------
------------------------------------------------------------
------------------------------------------------------------
--------------------------GY------TR------------Q----------D
-------------I-------VY-------------------------------------
------------------------------------------------------------
-------------------------------------------------K--------W-
--QD----------MQ------DGKK----------------P-V-----------Q-IH
E-----------------------------------------------------------
----------G-------I-----------S--------------M-AQ--------FR-
---------------------------------------------L----------TG-F
--------------E---YGN-----------KT--------------------------
------------------------------------------------------------
----------------------LDENHGLG----------------A-------------
R-----------R-VL---------SVDFE------------------------------
LQR-------EIGYYLLQI--YL-PC------Y---------------------------
----------------LIVVISW-----V-SFFIN-R--------E-ATP------A---
---R----V-TL-------------------------------G----------------
-IT-----T-L-----L----------------------------TT-------------
------------------------------------------------------------
------------------------------------------------------------
--------------------------------------------STI-A--------LTG
-REG---IP-------KVTY---------------------S-TA-----LD--------
-------------I----------------------------------------------
----------Y---L---LMCFWF-VFAALVE---YA-G----------V----------
NY--------F--------------------TKTG---------------------SKE-
------------------------------------------------------------
------------------------------------------------------------
------------------------------------------------------------
------------------------------------------------------------
------------------------------------------------------------
----F-------------------------------------------------------
------------------------------------------------------------
------------------------------------------------------------
------------------------------------------------------------
------------------------------------------------------------
------------------------------------------------------------
--------------IEE-------------------------------------------
------------------------------------------------------------
------------------------------------------------------------
------------------SD----------------------------------------
------------------------------------------------------------
-----------------------------------------------------------E
------------------------------------------------------------
------------------------------------------------------------
------------------------------------------------------------
------------------------------------------------------------
------------------------------------------------------------
------------------------------------------------------------
------------------------------------------------------------
------------------------------------------------------------
------------------------------------------------------------
------------------------------------------------------------
------------------------------------------------------------
------------------------------------------------------------
------------------------------------------------------------
------------------------------------------------------------
------------------------------------------------------------
------------------------------------------------------------
-----------------------------------------------II-----FNEFA-
-----------------------------------------A------------------
---------------WIS------------------------------------IAC---
------------------------------------------------------------
---------------------NIETFG---------------------------------
------------------------------------------------------------
---------------AR-------------------------------------------
--------------ISETN-----------------------------------------
-----------------------------------DPV----------------------
------------------------------------------------------------
------------------------------------------------------------
-----------------------------------------------SK-----------
--------------------------------------ID--------------------
-SMS-----RI-----------I------------------FP-----------------
------------------------------------------------------------
--F-------VFTCLN----V-L-------Y-----------------------------
--------------------------------------------------W---------
-----------------------A------------------------G-----------
-----------------------------------F--IYYF------------------
------------------------------------------------------------
------------------------------------------------------------
------------------------------------------------------------
------------------------------------------------------------
------------------------------------------------------------
------------------------------------------------------------
------------------------------------------------------------
------------------------------------------------------------
------------------------------------------------------------
------------------------------------------------------------
------------------------------------------------------------
----------------------
>CapteG201263_C_telata/1-384
------------------------------------------------------------
------------------------------------------------------------
------------------------------------------------------------
------------------------------------------------------------
------------------------------------------------------------
------------------------------------------------------------
------------------------------------------------------------
------------------------------------------------------------
------------------------------------------------------------
------------------------------------------------------------
------------------------------------------------------------
------------------------------------------------------------
------------------------------------------------------------
------------------------------------------------------------
------------------------------------------------------------
------------------------------------------------------------
------------------------------------------------------------
------------------------------------------------------------
------------------------------------------------------------
------------------------------------------------------------
------------------------------------------------------------
------------------------------------------------------------
------------------------------------------------------------
------------------------------------------------------------
------------------------------------------------------------
------------------------------------------------------------
------------------------------------------------------------
------------------------------------------------------------
------------------------------------------------------------
-------------------------------M----K----------------G------
---------Y---------------E----KA-------------------V--------
------R-----------P-----------------------------------------
------------------------------------------------------------
----VF--------------------------------N---------------------
-----------------------S----------T-------------------Q---T-
------------------------------------------------------------
-----IT--------------V---------------N-L-------------GLTL-T-
------QIF---------------------------------------------------
----------------D---------------------------M---------------
-------------------------DE--------KN---------------QVL-----
--------------TVN--------------VWLD-------------------------
-----------------------------Q------------------------------
----------------------------------------S-----WKDDKL--------
------------QW------------------------N---------------------
------PE--Q--------------YG---------------------------------
------GV----------------------------------------------------
-----KV-IR----IP--C---------------------D-------------------
-------------FVWLPDIVL--------------YN----------------------
------------S--------------------------------V--------------
---------------D--DY----------------------------------------
-----SEP-YM------------R-SLA-MLS-H-D----------G-----M-------
-----IFWP-P-IVKF-------------RSS-CK-VD----------IT----------
-----------------YF------PF---D--D------Q-----IC----------S-
------------------------------------------------------------
------------------------------------------------------------
------------------------------------------------------------
------------------------------------------------------------
------------------------------------------------------------
------------------------------------------------------------
-------------------------------------------MKMG-S-----------
---------------W--------------------------------------------
------------------------------------------------------------
------------------------------------------------------------
------------------------------------------------------------
--------------------------AY------DG------------L----------Q
-------------V-------DV-TNN---------------------------------
-S----------D-------------------------------------------S---
--------VDL-S----------N-----YID---------N-----G-E--------W-
--Q-----------------------------------------L-------------I-
------------------------------------------------------------
----------H-------AKA--------VR-------------NV--K------F-Y--
------------------------------------------------------------
--------------------S---C----------------------------CP-----
------------------------------------------------------------
----------------------------------------------E------P------
F-----------P-DV-----------TFW----------------------FH------
LRR-------RTTYYTFNI--II-PC------A---------------------------
----------------ILSVLTL-----G-GFLLP-A--------D-S--------G---
--EK----V-SL-------------------------------G----------------
-LT-----V-L-----L----------------------------AF-------------
------------------------------------------------------------
------------------------------------------------------------
--------------------------------------------SVF-M--------LLI
-AEN---MP-------ATS-------------------E-FV-P------L---------
-------------I--------------------------------G-------------
-------L--Y---L---TVIMAM-TSASVV----FS-V--------F-V---------L
H---------I------H-------------HK-----------------------GGRG
----------------N-------------------------------R-AP--------
-----------------LW--------------LRR--------FT-------------L
------------KYL----------------------------------A----------
-----------T---------------------------Y--------------------
----------LC------------------------------------------------
------------------------------------------------------------
------------------------------------------------------------
------------------------------------------------------------
------------------------------------------------------------
------------------------------------------------------------
------------------------------------------------------------
------------------------------------------------------------
------------------------------------------------------------
------------------------------------------------------------
------------------------------------------------------------
------------------------------------------------------------
------------------------------------------------------------
------------------------------------------------------------
------------------------------------------------------------
------------------------------------------------------------
------------------------------------------------------------
------------------------------------------------------------
------------------------------------------------------------
------------------------------------------------------------
------------------------------------------------------------
------------------------------------------------------------
-------------------------TQK--------------------------------
---------------------------E--------------------------------
---------------------------------------L--------------------
-------------------------------------------------L----------
---KC-------------------------------------------------------
------VRH-V-----------------------------L-------------------
--------DKQDR-----------------------------------------------
-------------------------------------------------D----------
------------------------------------------------------------
----------------EL------------------------------------------
------------------------E-----------------------------------
------------------------R-H---------------------------------
-----------------------------------------------------V------
---------------IR-------------------------------------------
----------------E--------------------------------------W----
-----------------------------------EDV----------------------
------------------------------------------------------------
------------------------------------------------------------
-----------------------------------------------AA-----------
-------------------------------------VVD--------------------
---------R------------L------------------L------------------
------------------------------------------------------------
-----------FWLF-----A-LL------T-----------------------------
------------------------------------------------------------
-----------------------L-FS-------------------S-L-----------
----------------AL-----------------L--V---------------------
--------------------FK--------------------------------------
------------------------------------------------------------
------------------------------------------------------------
-----------------------P------------------------------------
-----------LAK----------------------------------------------
------------------------------------------------------------
EAIVGL------------------------------------------------------
------------------------------------------------------------
--------DF--------------------------------------------------
------------------------------------------------------------
------------------------------------------------------------
----------------------
>LotgiG53634_L_gigantea/1-384
------------------------------------------------------------
------------------------------------------------------------
------------------------------------------------------------
------------------------------------------------------------
------------------------------------------------------------
------------------------------------------------------------
------------------------------------------------------------
------------------------------------------------------------
------------------------------------------------------------
------------------------------------------------------------
------------------------------------------------------------
------------------------------------------------------------
------------------------------------------------------------
------------------------------------------------------------
------------------------------------------------------------
------------------------------------------------------------
------------------------------------------------------------
------------------------------------------------------------
------------------------------------------------------------
------------------------------------------------------------
------------------------------------------------------------
------------------------------------------------------------
------------------------------------------------------------
------------------------------------------------------------
------------------------------------------------------------
----------------------------------------------------R-------
------------------------------------------------------------
-----------------------------------------------------S-E----
---------------------------LL-------------------------------
----EL----------L--------------L--------------------NQ-A-S--
---------K---------------S----PED---------------VKHT--------
------P-----------P-----------------------------------------
------------------------------------------------------------
--------------------------------------EF--------------------
-----NS---------------------------D-------------------K---S-
------------------------------------------------------------
-----TN--------------I---------------E-V-------------LLYV-D-
------SID---------------------------------------------------
----------------S---------------------------I---------------
-------------------------NE--------AR-----------------M-----
------------DFTVS--------------ILLH-------------------------
-----------------------------L------------------------------
----------------------------------------Q-----WTDKRL--------
------------VP-FNVH-----------------------------------------
KLF--GNL--T--------------F----------------------------------
-------L----------------------------------------------------
-----E--------ID--S--------TNS----------K-------------------
-------------RIWVPDIFF--------------PN----------------------
EK----------K--------------------------------A------------S-
FHDV-------M-MANQ-------------------------------------------
--------------------------MM-RLY-P-S----------G-----K-------
-----IVYI--SRLSM-------------TLS-CP-MN----------LR----------
-----------------NY------PF---D--K------Q-----RC----------S-
------------------------------------------------------------
------------------------------------------------------------
------------------------------------------------------------
------------------------------------------------------------
------------------------------------------------------------
------------------------------------------------------------
-------------------------------------------VEIM-S-----------
---------------F--------------------------------------------
------------------------------------------------------------
------------------------------------------------------------
------------------------------------------------------------
--------------------------GY------TE------------D----------K
-------------L-------QL-------------------------------------
------------------------------------------------------------
-------------------------------------------------T--------W-
--INASKP------LE--------------------------P-V-----------S-VN
T-----------------------------------------------------------
----------Y-------V-----------E--------------L-PQ--------FE-
---------------------------------------------V----------TG-Y
--------------G---PGA---C--------QRSY-----------------H-----
------------RT----------------------------------------------
-----------------------------G----------------N-------------
Q-----------S-CL---------QANFY------------------------------
LER-------NIGYYVVQM--YI-PS------V---------------------------
----------------LIVMLSW-----I-SFWLT-V--------N-SVP------G---
---R----I-SL-------------------------------G----------------
-VL-----T-V-----L----------------------------TM-------------
------------------------------------------------------------
------------------------------------------------------------
--------------------------------------------TTQ-S--------TGV
-NNA---LP-------RVSY---------------------T-KA-----ID--------
-------------V----------------------------------------------
----------W---M---STCLVF-VFSALLE---FA-V----------V----------
NV--------L--------------------SRK--------------------------
----------------D-------------------------------D-----------
-----------------------------------L------------------------
------------------------------------------------------------
-----------N---------------------------E--------------------
--------------F---------------------------------------------
---------------SLR------------------------------------------
------------------------------------------------------------
--------------GVF-------------------------------------------
------------------------------------------------------------
------------------------------------------------------------
------------------------------------------------------------
-----TIPK-DLENG----EV---------------------------------------
------------------------------------------------------------
---SVPLDP---------------------------------------------------
------------------------------------------------------------
------------------------------------------------------------
-----------------------------------------------------------Y
SDP---------------------------------------------------------
------------------------------------------------------------
------------------------------------------------------------
------------------------------------------------------------
------------------------------------------------------------
------------------------------------------------------------
------------------------------------------------------------
--------------------------------------------K-PV------------
------------------------------------------------------------
------------------------------------------------------------
------------------------------------------------------------
------------------------------------------------------------
------------------------------------------------------------
------------------------------------------------------------
------------------------------------------------------------
--------R---------------------------------------------------
-------------------------------------------------RG---------
------------------------------------------------------------
------------------------------------------------------------
------------------------------------------------------------
------------------------IVY---------------------------------
------------------------------------------------------------
---------------AM-------------------------------------------
------------------------------------------------------------
------------------------------------------------------------
------------------------------------------------------------
------------------------------------------------------------
------------------------------------------------Y-----------
--------------------------------------LD--------------------
-VAS-----RI-----------I------------------FP-----------------
------------------------------------------------------------
--S-------IFILFI----I-C-------Y-----------------------------
--------------------------------------------------W---------
-----------------------A------------------------Y-----------
-----------------------------------Y--I---------------------
------------------------------------------------------------
------------------------------------------------------------
------------------------------------------------------------
------------------------------------------------------------
------------------------------------------------------------
------------------------------------------------------------
------------------------------------------------------------
------------------------------------------------------------
------------------------------------------------------------
------------------------------------------------------------
------------------------------------------------------------
----------------------
>HelroG189878_H_robusta/1-384
------------------------------------------------------------
------------------------------------------------------------
------------------------------------------------------------
------------------------------------------------------------
------------------------------------------------------------
------------------------------------------------------------
------------------------------------------------------------
------------------------------------------------------------
------------------------------------------------------------
------------------------------------------------------------
------------------------------------------------------------
------------------------------------------------------------
------------------------------------------------------------
------------------------------------------------------------
------------------------------------------------------------
------------------------------------------------------------
------------------------------------------------------------
------------------------------------------------------------
------------------------------------------------------------
------------------------------------------------------------
------------------------------------------------------------
------------------------------------------------------------
------------------------------------------------------------
------------------------------------------------------------
------------------------------------------------------------
------------------------------------------------------------
------------------------------------------------------------
------------------------------------------------------------
------------------------------------------------------------
----MRC---------L-------------------------------------------
---------HT-------------------------------------------------
------------------------------------------------------------
------------------------------------------------------------
------------------------------------------------------------
------------------------------------------------------------
------------------------------------------------------------
------T--------------I---------------Q-ARI-----------VF-L---
------KLG---------------------------------------------------
----------------E---------------------------I---------------
-------------------------DT-------LHD-----------------------
------------RFNAN--------------VFIQ-------------------------
-----------------------------A------------------------------
----------------------------------------K-----WREPAL--------
--------------------------------------D---------------------
-----HTY--YK------------------------------------------------
------EF----------------------------------------------------
-----DK-------ID----------------W-------S-------------------
-------------KYWSPKLFV--------------EN----------------------
---------------------------------------------V--------------
---------FGD-PREN---------------IEY-------------------------
-----------------------------SISYD-SK---------G-----K-------
---ATVYEKRRVLSHF-------------QEF----ME----------LN----------
-----------------KF------PF---D-T-------Q-----DL----------T-
------------------------------------------------------------
------------------------------------------------------------
------------------------------------------------------------
------------------------------------------------------------
------------------------------------------------------------
------------------------------------------------------------
-------------------------------------------VTLT-S-----------
------------------------------------------------------------
------------------------------------------------------------
------------------------------------------------------------
------------------------------------------------------------
--------------------------ER------NE------------A----------E
-------------V-------EL----------------------------IE-------
-DVSER------------------------------------CA----------------
--------LNPQS----------------FVD---------EQ------E--------W-
--K-----------------------------------------L---------------
--------------------------------------H---------------------
----------KI------VVTW-------RR-------------TRTDD--------NK-
------------------------------------------------------------
------------------SPK----------------------------------T----
------------------------------------------------------------
----------------------------------------------N-------------
H-----------S-AF-----------SAA----------------------CK------
ASR-------RPEFFIWNI-LVVM--------F---------------------------
----------------LICSLSF-----A-TFAVD-L--------N-LPQ----------
--NR----L-QL-------------------------------S----------------
-FI-----L-L-----L----------------------------TT-------------
------------------------------------------------------------
------------------------------------------------------------
--------------------------------------------VSF---------KFVV
-NQS---LP-------MIAYL-------------------TY--------LD--------
------------------------------------------------------------
-------K--Y---I---LGSMAI-LCCICVWH---A-V--------VPL----------
----------F--------------------NNSPSC-----------------------
------------------------------------------------------------
------------------------------------------------------------
------------------------------------------------------------
------------------------------------------------------------
------------------------------------------------------------
------------------------------------------------------------
------------------------------------------------------------
------------------------------------------------------------
------------------------------------------------------------
------------------------------------------------------------
------------------------------------------------------------
------------------------------------------------------------
------------------------------------------------------------
------------------------------------------------------------
------------------------------------------------------------
------------------------------------------------------------
------------------------------------------------------------
------------------------------------------------------------
------------------------------------------------------------
------------------------------------------------------------
------------------------------------------------------------
------------------------------------------------------------
------------------------------------------------------------
------------------------------------------------------------
------------------------------------------------------------
------------------------------------------------------------
------------------------------------------------------------
------------------------------------------------------------
------------------------------------------------------------
------------------------------------------------------------
------------------------------------------------------------
------------------------------------------------------------
------------------------------------------------------------
------------------------------------------------------------
------------------------------------------------------------
------------------------------------------------------------
------------------------------------------------------------
------------------------CSE---------------------------------
-----------------------------------------------------H------
---------------SK-------------------------------------------
------------------------------------------------------------
------------------------------------------------------------
------------------------------------------------------------
------------------------------------------------------------
------------------------------------------------------------
-------------------------------------YAD--------------------
---------TVA----------L----------------IILS-----------------
------------------------------------------------------------
--I-------IYIVFH------AF------F-----------------------------
------------------------------------------------------------
-----------------------I------------------------F-----------
----------------II-----------------A--CVTSKTR---------------
------------------------------------------------------------
------------------------------------------------------------
------------------------------------------------------------
------------------------------------------------------------
------------------------------------------------------------
----------NYDR--------------------------------------------GN
-----------------------------------------EIFPEFLCGND--------
------------------------------------------------------------
---------------------STTEP----------------------------------
-----------------VVT-PSQ-------------------------TANVANVDHFT
NNT---------------------------------------KNNNTVITNNSNNN----
KVLGNDL---------------
>Contig4982_.p1_P_dumerilli/1-385
------------------------------------------------------------
------------------------------------------------------------
------------------------------------------------------------
------------------------------------------------------------
------------------------------MA----------------------------
------------------------------------------------------------
------------------------------------------------------------
------------------------------------------------------------
------------------------------------------------------------
------------------------------------------------------------
------------------------------------------------------------
--------------------------------------------------------ALHC
YHVLSL------------------------------------------------------
------------------------------------------------------------
----------LLLQLIY-------------------------------------------
------------------------------------------------------------
------------------------------------------------------------
------------------------------------------------------------
------------------------------------------------------------
------------------------------------------------------------
-------------PILCYRNAT--------------------------------------
------------------------------------------------------------
------------------------------------------------------------
------------------------------------------------------------
------------------------------------------------------------
------------------------------------------------------------
------------------------------------------------------------
-------------------------------------------------------D----
---------------------------VI-------------------------------
----RM----------I--------------S--------------------KH------
---------A---------------D----RR-------------------F--------
------R-----------P-----------------------------------------
------------------------------------------------------------
----FG--------------------------------T---------------------
-----------------------E----------A-------------------------
------------------------------------------------------------
-----LP--------------V-------------------------------QIGL-T-
------ILD---------------------------------------------------
---------------ID---------------------------I---------------
-------------------------NE--------KT---------------LDY-----
--------------TMD--------------VYLR-------------------------
------------------------------------------------------------
----M-----------------------------------S-----WTDERL--------
------------KY------------------------D---------------------
------EN--DH------------------------------------------------
------------------------------------------------------------
-----GA-IY----LT--K---------------------AIADQ---------------
-------------FLWIPEIHF--------------VN----------------------
------------G--------------------------------R--------------
---------------EE-------------------------------------------
----------------SPRNTKLTSYGA-MLK-P-G----------G-----E-------
-----ISYS-T-KATI-------------QSE-CSGEQ----------FS----------
-----------------RY------PM---E--T------H-----NC----------S-
------------------------------------------------------------
------------------------------------------------------------
------------------------------------------------------------
------------------------------------------------------------
------------------------------------------------------------
------------------------------------------------------------
-------------------------------------------LKLE-T-----------
---------------F--------------------------------------------
------------------------------------------------------------
------------------------------------------------------------
------------------------------------------------------------
--------------------------MM------SV------------N----------D
-------------M-------IL-S-----------------------------------
------------------------------------------------------------
----------------------------------------------------------W-
--K-----------------------------------------F-------------AG
FDD-------------DC---NAGSFRVSD------------------------------
----------K-------ATT--------QKI-----------TSY--------------
------------------------------------------------------------
------------------------------------------------------------
------------------------------------------------------------
------------------------------------------------------AIG--D
F----------QT--L-----------IFW----------------------FT------
LER-------NSKAVMCLS--IL-PS------F---------------------------
----------------LLVCLSC-----I-LFWLP-L--------S-AL-------T---
--ER----T-IF-------------------------------S----------------
-TT-----L-L-----L----------------------------IV-------------
------------------------------------------------------------
------------------------------------------------------------
--------------------------------------------TVI-A--------VVA
-RQG---AP-------S-S-------------------N-QL-NF-----LD--------
-------------I----------------------------------------------
----------W---LL-GCFIFLIFATLEVI----AL-V--------L-V---------S
------------------------------------------------------------
------------------------------------------------------------
------------------------------------------------------------
------------------------------------------------------------
------------------------------------------------------------
------------------------------------------------------------
--------------RRFYTKRNTFE------------LVDDDV-----------------
------------------------------------------------------------
------------------------------------------------------------
------------------------------------------------------------
------------------------------------------------------------
------------------------------------------------------------
--------RGSSSE----------------------------------------------
------------------------------------------------------------
------------------------------------------------------------
------------------------------------------------------------
------------------------------------------------------------
-----------------------------------------------------DINKSAN
NGI---------------------------------------------------------
------------------------------------------------------------
----------------------------------------------------------VP
P-----------------------------------------------------------
------------------------------------------------------------
------------------------------------------------------------
------------------------------------------------------------
------------------------------------------------------------
------------------------------------------------------------
------------------------------------------------------------
------------------------------------------------------------
------------------------------------------------------------
------------------------------------------------------------
------------------------------------------------------------
------------------------------------------------------------
------------------------------------------------------------
------------------------------------------------------------
------------------------------------------------------------
------------------------------------------------------------
------------------------------------------------------------
------------------------------------------------------------
------------------------------------------------------------
------------------------------------------------------------
-------------QLMK--------------------------------------K----
-----------------------------------VDM----------------------
------------------------------------------------------------
----------------------------------G-------------------------
-----------------------------------------------MR-----------
-------------------------------------IIY--------------------
---------P------------A------------------A------------------
------------------------------------------------------------
-----------FIIF-----A-VV------------------------------------
--------------------------------------------------Y---------
------------------------------------------------------------
---------------------------------FCV--LAF-------------------
------------------------------------------------------------
------------------------------------------------------------
------------------------------------------------------------
------------------------------------------------------------
------------------------------------------------------------
------------------------------------------------------------
------------------------------------------------------------
------------------------------------------------------------
------------------------------------------------------------
------------------------------------------------------------
------------------------------------------------------------
----------------------
>LOC102805376_S_kowalewskii/1-385
------------------------------------------------------------
------------------------------------------------------------
------------------------------------------------------------
------------------------------------------------------------
------------------------------------------------------------
------------------------------------------------------------
------------------------------------------------------------
------------------------------------------------------------
------------------------------------------------------------
------------------------------------------------------------
------------------------------------------------------------
------------------------------------------------------------
------------------------------------------------------------
------------------------------------------------------------
------------------------------------------------------------
------------------------------------------------------------
------------------------------------------------------------
------------------------------------------------------------
------------------------------------------------------------
------------------------------------------------------------
------------------------------------------------------------
------------------------------------------------------------
------------------------------------------------------------
------------------------------------------------------------
------------------------------------------------------------
------------------------------------------------------------
------------------------------------------------------------
------------------------------------------------------------
------------------------------------------------------------
------------------------------------------------------------
--------------------------M---AA-------------------S--------
------K-----------S-----------------------------------------
------------------------------------------------------------
--------------------------------------SV-------------S------
-----------------------D----------G-------------------I---P-
------------------------------------------------------------
-----DT--------------I---------------N-V-------------SFYI-A-
------SFH---------------------------------------------------
----------------S---------------------------I---------------
-------------------------SE--------SD-----------------M-----
------------DWSYT--------------IYFR-------------------------
-----------------------------Q------------------------------
----------------------------------------R-----WNDPRL--------
------------RH----------------------------------------------
-----NAS--K--------------P----------------------------------
-------L----------------------------------------------------
-----T--------LD-----------NSAR---------D-------------------
-------------SLWVPDTYF--------------MN----------------------
AK----------K--------------------------------E------------Q-
LHST-------P-KENS-------------------------------------------
--------------------------QY-TVY-G-N----------G-----D-------
-----VYYS--IRMSL-------------TSS-CN-MD----------LI----------
-----------------RF------PF---D--T------Q-----EC----------R-
------------------------------------------------------------
------------------------------------------------------------
------------------------------------------------------------
------------------------------------------------------------
------------------------------------------------------------
------------------------------------------------------------
-------------------------------------------ERVS-S-----------
---------------Y--------------------------------------------
------------------------------------------------------------
------------------------------------------------------------
------------------------------------------------------------
--------------------------AF------AN------------D----------D
-------------I-------VI-------------------------------------
------------------------------------------------------------
-------------------------------------------------A--------WA
--V--------------------VD-----------------P-I-----------L-MN
E-----------------------------------------------------------
----------D-------V-----------R--------------T-PQ--------YY-
------------------------------------------------------------
--------------------N-----------PTWYLQEGNY----------EADT----
------------------------------------------------------------
-----------------------------G----------------N-------------
F-----------S-YI---------QMTFV------------------------------
LKR-------QLGFYMLQV--YI-PS------T---------------------------
----------------ALVIIAW-----L-TLWID-A--------SVSSP------A---
---R----A-AL-------------------------------G----------------
-IT-----T-V-----L----------------------------AL-------------
------------------------------------------------------------
------------------------------------------------------------
--------------------------------------------ITQ-A--------SWL
-RSE---IP-------KVAY---------------------V-TA-----LD--------
-------------V----------------------------------------------
----------W---L---VTCQLI-VFLILLE---FT-F----------I----------
YY--------L-------------------------------------------------
------------------------------------------------------------
-----------------------------------N------------------------
------------------------------------------------------------
-----------K---------------------------L--------------------
--------------S---------------------------------------------
---------------GRR------------------------------------------
---------------T--------------------------------------------
------------------------------------------------------------
------------------------------------------------------------
------------------------------------------------------------
------------------------------------------------------------
---------ASGGSVHSRH-----------------------------------------
------------------------------------------------------------
------------------------------------------------------------
------------------MEFP--------------------------------------
------------------------------------------------------------
-----------------------------------------------------------T
NQKVDTRVE---------------------------------------------------
------------------------------------------------------------
---------------------------------------------------------LSP
SD----------------------------------------------------------
------------------------------------------------------------
------------------------------------------------------------
------------------------------------------------------------
-----------------------------------EQASAVWQRN-GTQYQ---------
------------------------------------------------------------
------------------------------------------------------------
------------------------------------------------------------
------------------------------------------------------------
------------------------------------------------------------
---CE-------------------------------------------------------
----TSVN----------------------------------------------------
--------RR--------------------------------------------------
-----------------------------------------------FPRKERL------
------------------------------------------------------YYK---
---------------LSQLTDKY---------------------------------CR--
------------------------------------------------------------
------------------------------------------------------------
------------------------------------------------------------
------------------------------------------------------------
------------------------------------------------------------
------------------------------------------------------------
------------------------------------------------------------
------------------------------------------------------------
------------------------------------------------------------
------------------------------------------------------------
-------------------VIFLGL----------------F------------------
------------------------------------------------------------
------------LLFN----I-S-------Y-----------------------------
-WLT-------YN-------------------------------------WMPS------
------------------------------------------------------------
------------------------------------------------------------
------------------------------------------------------------
------------------------------------------------------------
------------------------------------------------------------
------------------------------------------------------------
------------------------------------------------------------
------------------------------------------------------------
------------------------------------------------------------
------------------------------------------------------------
------------------------------------------------------------
------------------------------------------------------------
------------------------------------------------------------
----------------------
>tr|E3LPP3|E3LPP3_CAERE/234-619 CRE-LGC-44 protein OS=Caenorhabditis remanei (Caenorhabditis vulgaris).
------------------------------------------------------------
------------------------------------------------------------
------------------------------------------------------------
------------------------------------------------------------
------------------------------------------------------------
------------------------------------------------------------
------------------------------------------------------------
------------------------------------------------------------
------------------------------------------------------------
------------------------------------------------------------
------------------------------------------------------------
------------------------------------------------------------
------------------------------------------------------------
------------------------------------------------------------
------------------------------------------------------------
------------------------------------------------------------
------------------------------------------------------------
------------------------------------------------------------
------------------------------------------------------------
------------------------------------------------------------
------------------------------------------------------------
------------------------------------------------------------
------------------------------------------------------------
------------------------------------------------------------
------------------------------------------------------------
--------------------------------------------------MSQNLGLDYQ
R-----------------------------------------------------------
------------------------------------------------------------
----------------------------------------PLPS----------------
----ST----------I--------------L----PFL------------KKI---E--
---------Y---------------D----AR----------------------------
----------------QPP-----------------------------------------
------------------------------------------------------------
------------------------------------------------------------
--------------------TLHV----------D-------------------D---T-
------------------------------------------------------------
-----VT--------------V---------------K-V-------------GISV-Q-
------SMS---------------------------------------------------
----------------N---------------------------F---------------
-------------------------EL--------ST-----------------M-----
------------DYDLD--------------AWVR-------------------------
-----------------------------M------------------------------
----------------------------------------S-----WIDPRL--------
------------RH----------------------DLSRPI------------------
------------------------------------------------------------
-------L----------------------------------------------------
--------------VN--D-------YTFL----------K-------------------
-------------MIWRPDPIF--------------TN----------------------
AK----------Y--------------------------------S------------T-
FHKV-------T-YLNF-------------------------------------------
--------------------------YL-FIF-P-D----------G-----K-------
-----VFMD--MRVYL-------------KPTAAQ-IV----------LC----------
-----------------KY------PH---D--N------P-----AV----------S-
------------------------------------------------------------
------------------------------------------------------------
------------------------------------------------------------
------------------------------------------------------------
------------------------------------------------------------
------------------------------------------------------------
-------------------------------------------LKIS-S-----------
---------------M--------------------------------------------
------------------------------------------------------------
------------------------------------------------------------
------------------------------------------------------------
--------------------------GF------TQ------------D----------V
-------------V-------KL-------------------------------------
------------------------------------------------------------
-------------------------------------------------E--------WF
-SN-------------------SND-----------------A-I-----------R-IE
K-----------------------------------------------------------
----------N-------V-----------R--------------I-PE--------LS-
---------------------------------------------I----------RN-L
--------------H---PDT---CNGVR-------------------------KS----
------------------------------------------------------------
-----------------------------G----------------V-------------
Y-----------S-CL---------EAKFY------------------------------
MHR-------EVGYHIANT--YI-PT------A---------------------------
----------------ICVVFSW-----I-SVWLP-E--------E-FVE------G---
---R----I-FV-------------------------------S----------------
-LT-----V-F-----L----------------------------TL-------------
------------------------------------------------------------
------------------------------------------------------------
--------------------------------------------SAE-N--------NSA
-KEE---LP-------KVSY---------------------V-KA-----ID--------
-------------I----------------------------------------------
----------W---F---GFTSTF-VFVTMLQ---AL-V----------VIS--------
----------LEHN-----------------SKRL---------------------RLKS
------------------------------------------------------------
----------------------------------ES------------------------
------------------------------------------------------------
-----------N---------------------------LDG------------------
------------------------------------------------------------
---------------YSK------------------------------------------
------------------------------------------------------------
------------------------------------------------------------
------------------------------------------------------------
------------------------------------------------------------
------------------------------------------------------------
------------------------------------------------------------
------------------------------------------------------------
------------------------------------------------------------
------------------------------------------------------------
------------------------------------------------------------
------------------------------------------------------------
------------------------------------------------------------
------------------------------------------------------------
------------------------------------------------------------
------------------------------------------------------------
------------------------------------------------------------
-----------------YQ-----------------------------------------
------------------------------------------------------------
------------------------------------------------------------
------------------------------------------------------------
------------------------------------------------------------
------------------------------------------------------------
------------------------------------------------------------
------------------------------------------------------------
---VT-------------------------------------------------------
----KSML----------------------------------------------------
------------------------------------------------------------
------------------------------------------------------------
------------------------------------------------------------
------------------------------------------------------------
------------------------------------------------------------
-------------------LSRYYHRM---------------------------------
------------------------------------------------------------
---------------ARQ------------------------------------------
------------------------------------------------------------
------------------------------------------------------------
------------------------------------------------------------
------------------------------------------------------------
------------------------------------------------------------
--------------------------------------ID--------------------
-TFC-----KV-----------M------------------YP-----------------
------------------------------------------------------------
--V-------IFILFL----M-F-------Y-----------------------------
--------------------------------------------------V---------
-----------------------F------------------------V-----------
-----------------------------------I--TQGDERK---------------
------------------------------------------------------------
------------------------------------------------------------
------------------------------------------------------------
------------------------------------------------------------
-----------CI-----------------------------------------------
------------------------------------------------------------
-KN---------------------------------------------------------
------------------------------------------------------------
------------------------------------------------------------
------------------------------------------------------------
------------------------------------------------------------
----------------------
>comp348658_c0_seq1_.p1_P_dumerilli/1-386
------------------------------------------------------------
------------------------------------------------------------
-TLA--------------------------------------------------------
------------------------------------------------------------
----------------------SRRE-RDYIEKT--------------------------
------------------------------------------------------------
------------------------------------------------------------
--------------------------WRKMTSLKR-------------------------
------------------------------------------------------------
------------------------------------------------------------
------------------------------------------------------------
--------------------------------------------------------TFAL
SVGL--------------------------------------------------------
------------------------------------------------------------
---------LG-------------------------------------------------
-----------------ILMA---------------------------------------
------------------------------------------------------------
------------------------------------------------------------
------------------------------------------------------------
------------------------------------------------------------
------------------------------------------------------------
------------------------------------------------------------
------------------------------------------------------------
-----------------------------------------------------------V
-GT-HGTPH--LK-----------------------------------------------
------------------------------------------------------------
------------------------------------------------------------
-----------------------------------------------------L-G----
---------------------------ES-------------------------------
----KK----------L--------------L--------------------RN------
---------Y---------------D-----K-------------------S--------
------K-----------P-----------------------------------------
------------------------------------------------------------
------------------------------------------------------------
----------------------------------K-------------------D---S-
------------------------------------------------------------
-----VN--------------V---------------R-I-------------GLYI-N-
------SLY---------------------------------------------------
----------------S---------------------------V---------------
-------------------------SE--------QN-----------------M-----
------------DYSVS--------------MYFR-------------------------
-----------------------------Q------------------------------
----------------------------------------S-----WQDTRL--------
------------KFEPQ-E-----------------------------------------
------GI--N--------------K----------------------------------
-------I----------------------------------------------------
-----T--------VP--H--------SEI----------G-------------------
-------------KIWKPDTFF--------------RN----------------------
EK----------S--------------------------------A------------F-
NHAL-------T-APNG-------------------------------------------
--------------------------LF-RVN-S-T----------G-----H-------
-----VFYV--TKMTA-------------TLS-CP-MD----------LT----------
-----------------KY------PF---D--T------Q-----KC----------P-
------------------------------------------------------------
------------------------------------------------------------
------------------------------------------------------------
------------------------------------------------------------
------------------------------------------------------------
------------------------------------------------------------
-------------------------------------------FFFE-S-----------
---------------F--------------------------------------------
------------------------------------------------------------
------------------------------------------------------------
------------------------------------------------------------
--------------------------KY------SA------------D----------T
-------------I-------VY-------------------------------------
------------------------------------------------------------
-------------------------------------------------K--------W-
--L-----------QT--------------------------P-V-----------D-VD
K-----------------------------------------------------------
----------S-------V-----------R--------------L-PS--------FT-
---------------------------------------------L----------KD-V
--------------H---LNN---C--------SMTY-----------------TA----
------------------------------------------------------------
-----------------------------G----------------S-------------
F-----------S-CL---------GIDFV------------------------------
LKR-------NVGFYILQI--YL-PA------I---------------------------
----------------LITCLSW-----L-SFWVS-V--------E-QAA------V---
---R----A-AI-------------------------------G----------------
-LT-----T-L-----L----------------------------TS-------------
------------------------------------------------------------
------------------------------------------------------------
--------------------------------------------VLL-S--------ALS
-RFQ---LP-------KVSY---------------------A-TA-----LD--------
-------------V----------------------------------------------
----------W---N---STCLLF-IAFAFLE---FI-L----------V----------
QF--------L--------------------ARRR---------------------S---
----------------E-------------------------------K-----------
------------------------------------------------------------
------------------------------------------------------------
------------------------------------------------------------
------------------------------------------------------------
------------------------------------------------------------
------------------------------------------------------------
------------------------------------------------------------
------------------------------------------------------------
------------------------------------------------------------
------------------------------------------------------------
------------------------------------------------------------
------------------------------------------------------------
------------------------------------------------------------
------------------------------------------------------------
------------------------------------------------------------
------------------------------------------------------------
--G---------------------------------------------------------
------------------------------------------------------------
------------------------------------------------------------
------------------------------------------------------------
------------------------------------------------------------
------------------------------------------------------------
------------------------------------------------------------
------------------------------------------------------------
------------------------------------------------------------
------------------------------------------------------------
------------------------------------------------------------
------------------------------------------------------------
------------------------------------------------------------
-A-EC-------------------------------------------------------
----GEVN----------------------------------------------------
--------KQT-------------------------------------------------
------------------------------------------------------------
------------------------------------------------------------
------------------------------------------------------------
------------------------------------------------------------
------------------------AEV---------------------------------
------------------------------------------------------------
---------------KD-------------------------------------------
------------------------------------------------------------
------------------------------------------------------------
------------------------------------------------------------
------------------------------------------------------------
------------------------------------------------R-----------
--------------------------------------GD--------------------
-KIC-----RL-----------A------------------FP-----------------
------------------------------------------------------------
--L-------AFLVFL----I-V-------Y-----------------------------
--------------------------------------------------F---------
-----------------------T------------------------I-----------
-----------------------------------Y--AS--------------------
------------------------------------------------------------
------------------------------------------------------------
------------------------------------------------------------
------------------------------------------------------------
------------------------------------------------------------
------------------------------------------------------------
------------------------------------------------------------
------------------------------------------------------------
------------------------------------------------------------
------------------------------------------------------------
------------------------------------------------------------
----------------------
>tr|G0NH29|G0NH29_CAEBE/208-593 Putative uncharacterized protein OS=Caenorhabditis brenneri (Nematode worm).
------------------------------------------------------------
------------------------------------------------------------
------------------------------------------------------------
------------------------------------------------------------
------------------------------------------------------------
------------------------------------------------------------
------------------------------------------------------------
------------------------------------------------------------
------------------------------------------------------------
------------------------------------------------------------
------------------------------------------------------------
------------------------------------------------------------
------------------------------------------------------------
------------------------------------------------------------
------------------------------------------------------------
------------------------------------------------------------
------------------------------------------------------------
------------------------------------------------------------
------------------------------------------------------------
------------------------------------------------------------
------------------------------------------------------------
------------------------------------------------------------
------------------------------------------------------------
------------------------------------------------------------
------------------------------------------------------------
--------------------------------------------------IIQDLGLDYQ
R-----------------------------------------------------------
------------------------------------------------------------
----------------------------------------PLPS----------------
----ST----------I--------------L----PFL------------RKI---E--
---------Y---------------D----AR----------------------------
----------------QPP-----------------------------------------
------------------------------------------------------------
------------------------------------------------------------
--------------------TLHV----------D-------------------D---T-
------------------------------------------------------------
-----VT--------------V---------------K-V-------------GISV-Q-
------SMS---------------------------------------------------
----------------N---------------------------F---------------
-------------------------EL--------ST-----------------M-----
------------DYDLD--------------AWVR-------------------------
-----------------------------M------------------------------
----------------------------------------S-----WIDPRL--------
------------RH----------------------DLSRPI------------------
------------------------------------------------------------
-------L----------------------------------------------------
--------------VN--D-------YTFL----------K-------------------
-------------MIWRPDPIF--------------TN----------------------
AK----------Y--------------------------------S------------T-
FHKV-------T-YLNF-------------------------------------------
--------------------------YL-FIF-P-D----------G-----K-------
-----IFMD--MRVYL-------------KPTAAQ-IV----------LC----------
-----------------KY------PH---D--N------P-----AV----------S-
------------------------------------------------------------
------------------------------------------------------------
------------------------------------------------------------
------------------------------------------------------------
------------------------------------------------------------
------------------------------------------------------------
-------------------------------------------LKIS-S-----------
---------------M--------------------------------------------
------------------------------------------------------------
------------------------------------------------------------
------------------------------------------------------------
--------------------------GF------TQ------------D----------V
-------------V-------KL-------------------------------------
------------------------------------------------------------
-------------------------------------------------E--------WF
-SN-------------------YND-----------------A-I-----------R-IE
K-----------------------------------------------------------
----------N-------V-----------R--------------I-PE--------LS-
---------------------------------------------I----------RH-L
--------------H---PDT---CNGVR-------------------------KS----
------------------------------------------------------------
-----------------------------G----------------V-------------
Y-----------S-CL---------EAKFY------------------------------
MHR-------EVGYHIANT--YI-PT------A---------------------------
----------------ICVVFSW-----I-SVWLP-E--------E-FVE------G---
---R----I-FV-------------------------------S----------------
-LT-----V-F-----L----------------------------TL-------------
------------------------------------------------------------
------------------------------------------------------------
--------------------------------------------SAE-N--------NSA
-KEE---LP-------KVSY---------------------V-KA-----ID--------
-------------I----------------------------------------------
----------W---F---GFTSTF-VFVTMLQ---AL-V----------VIS--------
----------LEHN-----------------SKRL---------------------RIKT
------------------------------------------------------------
----------------------------------EN------------------------
------------------------------------------------------------
-----------N---------------------------LDG------------------
------------------------------------------------------------
---------------YSK------------------------------------------
------------------------------------------------------------
------------------------------------------------------------
------------------------------------------------------------
------------------------------------------------------------
------------------------------------------------------------
------------------------------------------------------------
------------------------------------------------------------
------------------------------------------------------------
------------------------------------------------------------
------------------------------------------------------------
------------------------------------------------------------
------------------------------------------------------------
------------------------------------------------------------
------------------------------------------------------------
------------------------------------------------------------
------------------------------------------------------------
-----------------YQ-----------------------------------------
------------------------------------------------------------
------------------------------------------------------------
------------------------------------------------------------
------------------------------------------------------------
------------------------------------------------------------
------------------------------------------------------------
------------------------------------------------------------
---VT-------------------------------------------------------
----KSML----------------------------------------------------
------------------------------------------------------------
------------------------------------------------------------
------------------------------------------------------------
------------------------------------------------------------
------------------------------------------------------------
-------------------LSRYYHRM---------------------------------
------------------------------------------------------------
---------------ARQ------------------------------------------
------------------------------------------------------------
------------------------------------------------------------
------------------------------------------------------------
------------------------------------------------------------
------------------------------------------------------------
--------------------------------------ID--------------------
-TFC-----KV-----------M------------------YP-----------------
------------------------------------------------------------
--V-------IFILFL----M-F-------Y-----------------------------
--------------------------------------------------A---------
-----------------------F------------------------V-----------
-----------------------------------I--TQGDERK---------------
------------------------------------------------------------
------------------------------------------------------------
------------------------------------------------------------
------------------------------------------------------------
-----------CI-----------------------------------------------
------------------------------------------------------------
-KN---------------------------------------------------------
------------------------------------------------------------
------------------------------------------------------------
------------------------------------------------------------
------------------------------------------------------------
----------------------
>LOC116617556_N_vectensis/1-387
------------------------------------------------------------
------------------------------------------------------------
------------------------------------------------------------
------------------------------------------------------------
------------------------------------------------------------
------------------------------------------------------------
------------------------------------------------------------
------------------------------------------------------------
------------------------------------------------------------
------------------------------------------------------------
------------------------------------------------------------
------------------------------------------------------------
------------------------------------------------------------
------------------------------------------------------------
---------MSLAS----------------------------------------------
------------------------------------------------------------
------------------------------------------------------------
------------------------------------------------------------
------------------------------------------------------------
------------------------------------------------------------
------------------------------------------------------------
------------------------------------------------------------
------------------------------------------------------------
------------------------------------------------------------
-------LNPV-------------------------------------------------
------------------------------------------------------------
------------------------------------------------------------
------------------------------------------------------------
------------------------------------------------------------
------------------------------------------------------------
------------------------------------------------------------
------------------------------------------------------------
--------------------------------------------DN---KILAVLSRLDN
IESILNGIEANTR----------------------A-SDDLVNHV---------------
--------------------FRDDL---------N-------------------E---K-
------------------------------------------------------------
-----VT--------------V---------------N-IRC-----------SI-I---
------SVG---------------------------------------------------
----------------D---------------------------I---------------
-------------------------DT-------VRQ-----------------------
------------EFKCD--------------IFVC-------------------------
-----------------------------A------------------------------
----------------------------------------T-----WREPRL--------
--------------------------------------Q---------------------
-----GKE---N------------------------------------------------
------------------------------------------------------------
-----KD-------VD----------------W-------S-------------------
-------------EEWNPRITF--------------FN----------------------
---------------------------------------------A--------------
---------VSI-DSNQ---------------KKR-------------------------
-----------------------------NLIYL-PGDD-------------V-------
---PLAQESYRLVGTF-------------KEN----LE----------LY----------
-----------------DF------PM---D-C-------Q-----EL----------T-
------------------------------------------------------------
------------------------------------------------------------
------------------------------------------------------------
------------------------------------------------------------
------------------------------------------------------------
------------------------------------------------------------
-------------------------------------------VTLM-S-----------
------------------------------------------------------------
------------------------------------------------------------
------------------------------------------------------------
------------------------------------------------------------
--------------------------DW------TD------------R----------V
-------------V-------EF----------------------------RK-------
-DMTRM------------------------------------DN----------------
--------VRHET----------------FTA---------VH------E--------W-
--E-----------------------------------------L---------------
--------------------------------------G---------------------
----------DH------VATE--------A-------------TRTKD--------NQ-
------------------------------------------------------------
------------------ASS-----------------A----------------N----
------------------------------------------------------------
----------------------------------------------N-------------
Y-----------P-IY-----------HIR----------------------AH------
VRR-------KNGYYLWNV-VTIM--------L---------------------------
----------------LIGALAF-----A-SFSVD-I--------S-APA----------
--DR----L-SV-------------------------------T----------------
-LT-----L-L-----L----------------------------TA-------------
------------------------------------------------------------
------------------------------------------------------------
--------------------------------------------VAF---------KFVV
-SQS---LP-------TISYL-------------------TI--------LD--------
------------------------------------------------------------
-------K--Y---V---LAVLVF-LCGVAVEN---A-V--------AAA----------
----------I--------------------SRQSVQKL---------------------
------------------------------------------------------------
------------------------------------------------------------
------------------------------------------------------------
------------------------------------------------------------
------------------------------------------------------------
------------------------------------------------------------
------------------------------------------------------------
------------------------------------------------------------
------------------------------------------------------------
------------------------------------------------------------
------------------------------------------------------------
------------------------------------------------------------
------------------------------------------------------------
------------------------------------------------------------
------------------------------------------------------------
------------------------------------------------------------
------------------------------------------------------------
------------------------------------------------------------
------------------------------------------------------------
------------------------------------------------------------
------------------------------------------------------------
------------------------------------------------------------
------------------------------------------------------------
------------------------------------------------------------
------------------------------------------------------------
------------------------------------------------------------
------------------------------------------------------------
------------------------------------------------------------
------------------------------------------------------------
------------------------------------------------------------
------------------------------------------------------------
------------------------------------------------------------
------------------------------------------------------------
------------------------------------------------------------
------------------------------------------------------------
------------------------------------------------------------
------------------------------------------------------------
------------------------------------------------------------
------------------------------------------------------------
------------------------------------------------------------
------------------------------------------------------------
------------------------------------------------------------
------------------------------------------------------------
------------------------------------------------------------
------------------------------------------------------------
--------------------------------------FD--------------------
---------RIC----------L----------------YVFV-----------------
------------------------------------------------------------
--G-------IYVLIH------II------G-----------------------------
------------------------------------------------------------
-----------------------L------------------------I-----------
----------------VV-----------------I--IKTRGVS---------------
------------------------------------------------------------
------------------------------------------------------------
------------------------------------------------------------
------------------------------------------------------------
----------QRMANLSR------------------------------------------
----------AYK-----------------------------------------------
---VSPYWGRVKA-----------------------------------------------
------------------------------------------------------------
------------------------------------------------------------
----------------------LISLK---------------------------------
------------------------------------------------------------
----------------------
>LOC102803555_S_kowalewskii/1-387
------------------------------------------------------------
------------------------------------------------------------
--MSG-------------------------------------------------------
------------------------------------------------------------
---------------------------NLAMLE---------------------------
------------------------------------------------------------
------------------------------------------------------------
------------------------------------------------------------
------------------------------------------------------------
------------------------------------------------------------
------------------------------------------------------------
------------------------------------------------------------
------------------------------------------------------------
------------------------------------------------------------
------------------------------------------------------------
------------------------------------------------------------
------------------------------------------------------------
------------------------------------------------------------
------------------------------------------------------------
------------------------------------------------------------
------------------------------------------------------------
------------------------------------------------------------
------------------------------------------------------------
---------------------------------------------------------NLK
-TN-YSKE----------------------------------------------------
------------------------------------------------------------
------------------------------------------------------------
------------------------------------------------------------
------------------------------------------------------------
------------------------------------------------------------
---------------------------------------------------I--------
------R-----------P-----------------------------------------
------------------------------------------------------------
------------------------------------------------------------
--------------------YEGE----------K-------------------------
------------------------------------------------------------
-------------------------------------T-L-------------EVKCAL-
------SIS---------------------------------------------------
----------------T---------------------------F---------------
-------------------------ST--------VD---ASS-----------M-----
------------DYAVT--------------FYLR-------------------------
-----------------------------Q------------------------------
----------------------------------------V-----WRDPRL--------
------------------------------------------------------------
----QSNA--E--------------GA---------------------------------
-------L----------------------------------------------------
----I---------FQ--S--------EAV----------E-------------------
-------------QIWTPLIIF--------------PG----------------------
EK----------D--------------------------------G------------K-
LHDL-------A-DENQ-------------------------------------------
--------------------------YL-QIW-P-N----------G-----T-------
-----VVLT--MRLTL-------------TLI-CH-MK----------TD----------
-----------------NF------PM---D--K------Q-----EC----------P-
------------------------------------------------------------
------------------------------------------------------------
------------------------------------------------------------
------------------------------------------------------------
------------------------------------------------------------
------------------------------------------------------------
-------------------------------------------LSLQ-S-----------
---------------L--------------------------------------------
------------------------------------------------------------
------------------------------------------------------------
------------------------------------------------------------
--------------------------SY------PA------------T----------E
-------------L-------EL-------------------------------------
------------------------------------------------------------
-------------------------------------------------I--------W-
------------------------DR------------------V-----------I-MR
K-----------------------------------------------------------
----------D-------I-----------H--------------V-PS--------FT-
---------------------------------------------LGV----P-VTES-C
-------------ES--EEFN-----------LV--------------------------
------------------------------------------------------------
----------------------------------------------E-------------
M-----------S-CL---------NVVFP------------------------------
LKR-------YITQFLLQI--YL-TS------T---------------------------
----------------LVVFLSW-----I-SFWIN-S--------R-SEP------A---
---R----I-TL-------------------------------G----------------
-MT-----S-V-----L----------------------------TL-------------
------------------------------------------------------------
------------------------------------------------------------
--------------------------------------------STE-I--------TGV
-QAA---MA-------VSSN---------------------A-SA-----ID--------
-------------V----------------------------------------------
----------W---L---AMCLIF-VFAVLIE---FA-V----------L----------
NH--------GNT----K-------------LARM---------------------SRVN
C-------------PQQ-------------------------------PKEN--------
----------------------------------NK------------------------
------------------------------------------------------------
-----------P---------------------------V--------------------
-----------SGVV---------------------------------------------
---------------VE-------------------------------------------
------------------------------------------------------------
------------------------------------------------------------
------------------------------------------------------------
------------------------------------------------------------
------------------------------------------------------------
------------MEIEE-------------------------------------------
------------------------------------------------------------
------------------------------------------------------------
------------------------------------------------------------
------------------------------------------------------------
---------------------------------------------------------SQE
KDK---------------------------------------------------------
------------------------------------------------------------
------------------------------------------------------------
------------------------------------------------------------
------------------------------------------------------------
------------------------------------------------------------
------------------------------------------------------------
----------------------------------------QQTYV-GYRAG---------
------------------------------------------------------------
------------------------------------------------------------
------------------------------------------------------------
------------------------------------------------------------
------------------------------------------------------------
---RT-------------------------------------------------------
----QRFK----------------------------------------------------
--------RFFRVEE---------------------------------------------
------------------------------------------------PD----------
------------------------------------------------------------
------------------------------------------------------------
------------------------------------------------------------
------------------------------------------------------------
------------------------------------------------------------
------------------------------------------------------------
------------------------------------------------------------
------------------------------------------------------------
------------------------------------------------------------
------------------------------------------------------------
------------------------------------------------D-----------
--------------------------------------LD--------------------
-RIS-----RV-----------M------------------FP-----------------
------------------------------------------------------------
--T-------LFVIFT----A-I-------Y-----------------------------
--------------------------------------------------W---------
-----------------------A------------------------S-----------
-----------------------------------Y--LMES------------------
------------------------------------------------------------
------------------------------------------------------------
------------------------------------------------------------
------------------------------------------------------------
------------------------------------------------------------
------------------------------------------------------------
------------------------------------------------------------
------------------------------------------------------------
------------------------------------------------------------
------------------------------------------------------------
------------------------------------------------------------
----------------------
>tr|K1RHT7|K1RHT7_CRAGI/26-413 Neuronal acetylcholine receptor subunit alpha-6 OS=Crassostrea gigas (Pacific oyster) (Crassostrea angulata).
------------------------------------------------------------
------------------------------------------------------------
------------------------------------------------------------
------------------------------------------------------------
------------------------------------------------------------
------------------------------------------------------------
------------------------------------------------------------
----------------------------KVN-----------------------------
------------------------------------------------------------
------------------------------------------------------------
------------------------------------------------------------
------------------------------------------------------------
-NLIS-------------------------------------------------------
------------------------------------------------------------
------------------------------------------------------------
------------------------------------------------------------
------------------------------------------------------------
------------------------------------------------------------
------------------------------------------------------------
------------------------------------------------------------
------------------------------------------------------------
------------------------------------------------------------
------------------------------------------------------------
------------------------------------------------------------
------------------------------------------------------------
------------------------------------------------------------
------------------------------------------------------------
------------------------------------------------------------
------------------------------------------------------------
-----T----------L--------------L--------------------ND------
---------Y---------------D----KR-------------------T--------
------R-----------P-----------------------------------------
------------------------------------------------------------
----VK--------------------------------D---------------------
-----------------------Q----------Q-------------------F---T-
------------------LS----------------------------------------
-----ID--------------V-------------------------------SFYL-S-
------IV----------------------------------------------------
---------------ND---------------------------V---------------
-------------------------DE--------VA---------------EKL-----
--------------VTT--------------GYLY-------------------------
------------------------------------------------------------
----L-----------------------------------T-----WTDQNL--------
------------AW------------------------D---------------------
------SA--T---------------N---------------------------------
------DI----------------------------------------------------
-----NW-IY----LN--Q---------------------ND------------------
--------------IWKPDLVL--------------KN----------------------
------------G--------------------------------F--------------
---------------TK-------------------------------------------
----------------FKE-MGGSFYYV-YVY-N-S----------G-----D-------
-----VTWK-P-YEVF-------------ETR-CA-ID----------IT----------
-----------------YF------PY---D--K------Q-----TC----------E-
------------------------------------------------------------
------------------------------------------------------------
------------------------------------------------------------
------------------------------------------------------------
------------------------------------------------------------
------------------------------------------------------------
-------------------------------------------IIFI-V-----------
---------------W--------------------------------------------
------------------------------------------------------------
------------------------------------------------------------
------------------------------------------------------------
--------------------------SY------SV------------D----------E
-------------V-------AI-HKS---------------------------------
-S----------------------N-------------------------------G---
--------IDF-----------YE-----YEE---------N-----S-V--------W-
--T-----------------------------------------V---------------
------------------------------------------------------------
------------------------------------------------------------
------------------------------------------------------------
------------------------L----------------------------YTE----
------------------------------------------------------------
-----------------------------------------------------STINKDK
Y----------ES-EI-----------IFT----------------------IY------
LQR-------KPRYYLMNI--IL-PV------L---------------------------
----------------CLGLLSL-----L-VFLIP-V--------D-G--------G---
--EK----M-GY-------------------------------S----------------
-IT-----V-F-----L----------------------------SF-------------
------------------------------------------------------------
------------------------------------------------------------
--------------------------------------------AVF-L--------SII
-SSE---LP-------VNS-------------------E-ST-SI-----LS--------
-------------F----------------------------------------------
----------Y---L---VLQMVI-GTLELV------------------I---------S
A---------I------Q-------------LR---------------------------
---------------LH-------------------------------------------
------------------------------------------------------------
-------------------------------------------------H----------
-----------RKKTADMSQI------------------Y--------------------
----------IKIVK---------------------------------------------
------------LDKGLRCKSWG-------------------------------------
-----SCSRKV-------------------------------------------------
------------------------------------------------------------
------------------------------------------------------------
------------------------------------------------------------
------------------------------------------------------------
--------RVSANK----------------------------------------------
------------------------------------------------------------
------------------------------------------------------------
------------------------------------------------------------
------------------------------------------------------------
-------------------------------------------------------IKKIE
VSE---------------------------------------------------------
------------------------------------------------------------
----------------------------------------------------------VP
D-----------------------------------------------------------
------------------------------------------------------------
------------------------------------------------------------
------------------------------------------------------------
------------------------------------------------------------
------------------------------------------------------------
------------------------------------------------------------
------------------------------------------------------------
------------------------------------------------------------
-------------------------------------------------A----------
---DHDT-----------------------------------------------------
------------------------------------------------------------
------------------------------------------------------------
------------------------------------------------------------
------------------------------------------------------------
-----------------ET-----------------------------------------
------------------------------------------------------------
------------------------------------------------------------
------------------------------------------------------------
------------------------------------------------------------
--------------RIE--------------------------------------W----
-----------------------------------SDV----------------------
------------------------------------------------------------
------------------------------------------------------------
-------------TSAID------------------------------------------
------------------------------------------------------------
------------------------------------------------------------
------------------------------------------------------------
-----------FLSF-----C-TI------------------------------------
--------------------------------------------------F---------
-----------------------I-IN---------------------I-----------
---------------SIT--------------LYLF--IAI-------------------
------I-----------------------------------------------------
------------------------------------------------------------
------------------------------------------------------------
-----------------------D------------------------------------
------------------------------------------------------------
-----------------------------------------------------------N
KEN---------------------------------------------------------
------------------------------------------------------------
------------------------------------------------------------
------------------------------------------------------------
------------------------------------------------------------
----------------------
>CapteG228357_C_telata/1-389
------------------------------------------------------------
------------------------------------------------------------
------------------------------------------------------------
------------------------------------------------------------
------------------------------------------------------------
------------------------------------------------------------
------------------------------------------------------------
------------------------------------------------------------
------------------------------------------------------------
------------------------------------------------------------
------------------------------------------------------------
------------------------------------------------------------
------MHRSSW------------------------------------------------
------------------------------------------------------------
------------------------------------------------------------
------------------------------------------------------------
------------------------------------------------------------
------------------------------------------------------------
------------------------------------------------------------
------------------------------------------------------------
------------------------------------------------------------
------------------------------------------------------------
------------------------------------------------------------
------------------------------------------------------------
------------------------------------------------------------
------------------------------------------------------------
------------------------------------------------------------
------------------------------------------------------------
------------------------------------------------------------
-----SG---------V-----------------------------------SGQG----
-------------------------------------------------------WRGA-
----------------PFPRSF------------------------------------GC
S-----------------------------------------------------------
-----------RSFK---------------------------------------------
----------------------------------------------------------T-
------------------------------------------------------------
-----VF--------------V---------------E-LRV-----------VF-L---
------KIG---------------------------------------------------
----------------E---------------------------I---------------
-------------------------DT-------LKE-----------------------
------------QYSAD--------------TFIQ-------------------------
-----------------------------A------------------------------
----------------------------------------K-----WREPAL--------
--------------------------------------D---------------------
-----GKT--TE------------------------------------------------
------EL----------------------------------------------------
-----KR-------ID----------------L-------D-------------------
-------------RFWNPLLFI--------------EN----------------------
---------------------------------------------V--------------
---------LSE-TKEA---------------TWL-------------------------
-----------------------------TASTN-SR---------A-----E-------
---AFVLERRRVRGVF-------------MEN----LE----------LN----------
-----------------DF------PL---D-V-------Q-----DL----------T-
------------------------------------------------------------
------------------------------------------------------------
------------------------------------------------------------
------------------------------------------------------------
------------------------------------------------------------
------------------------------------------------------------
-------------------------------------------VTIT-S-----------
------------------------------------------------------------
------------------------------------------------------------
------------------------------------------------------------
------------------------------------------------------------
--------------------------ER------PD------------T----------E
-------------I-------DI----------------------------IP-------
-DENEM------------------------------------SG----------------
--------INVQT----------------FVD---------QQ------E--------W-
--R-----------------------------------------L---------------
--------------------------------------H---------------------
----------EH------IEVS-------KK-------------VMTQE--------YS-
------------------------------------------------------------
------------------SSN----------------------------------R----
------------------------------------------------------------
----------------------------------------------C-------------
H-----------P-AL-----------SVT----------------------CR------
AAR-------RPGYFYWNV-FLVM--------F---------------------------
----------------FISALSF-----A-TFAVS-P--------E-LPQ----------
--NR----L-QL-------------------------------S----------------
-FT-----L-L-----L----------------------------TS-------------
------------------------------------------------------------
------------------------------------------------------------
--------------------------------------------ITF---------KFVI
-NQS---LP-------KISYL-------------------TY--------MD--------
------------------------------------------------------------
-------K--Y---V---LLSLVI-LCMVCVWH---A-V--------VTV----------
----------F--------------------VH------------HG-------------
------------------------------------------------------------
------------------------------------------------------------
------------------------------------------------------------
------------------------------------------------------------
------------------------------------------------------------
------------------------------------------------------------
------------------------------------------------------------
------------------------------------------------------------
------------------------------------------------------------
------------------------------------------------------------
------------------------------------------------------------
------------------------------------------------------------
------------------------------------------------------------
------------------------------------------------------------
------------------------------------------------------------
------------------------------------------------------------
------------------------------------------------------------
------------------------------------------------------------
------------------------------------------------------------
------------------------------------------------------------
------------------------------------------------------------
------------------------------------------------------------
------------------------------------------------------------
------------------------------------------------------------
------------------------------------------------------------
------------------------------------------------------------
------------------------------------------------------------
------------------------------------------------------------
------------------------------------------------------------
------------------------------------------------------------
------------------------------------------------------------
------------------------------------------------------------
------------------------------------------------------------
------------------------------------------------------------
------------------------------------------------------------
------------------------------------------------------------
------------------------------------------------------------
-------------------------IN---------------------------------
-----------------------------------------------------F------
---------------LM-------------------------------------------
------------------------------------------------------------
------------------------------------------------------------
------------------------------------------------------------
------------------------------------------------------------
------------------------------------------------------------
-------------------------------------TLE--------------------
---------RDV----------F----------------IAFS-----------------
------------------------------------------------------------
--V-------IYIGFH------VV------F-----------------------------
------------------------------------------------------------
-----------------------I------------------------F-----------
----------------WL-----------------Y--FDACKRR---------------
------------------------------------------------------------
------------------------------------------------------------
------------------------------------------------------------
------------------------------------------------------------
----------RLMKHKDK------------------------------------------
----------EYLD--------------------------------------------FL
AKKKEWLEKTKD------------------------------------------------
------------------------------------------------------------
-------LNPQSRRQSTQLLHAV-------------------------------------
------------------------------------------------------------
-------------------------------------------HVL--------------
----------------------
>LotgiG146964_L_gigantea/1-389
------------------------------------------------------------
------------------------------------------------------------
------------------------------------------------------------
------------------------------------------------------------
---------------------------MELLSLLVL----AI------------------
----------------ITPQ----------------------------------------
------------------------------------------------------------
------------------------------------------------------------
------------------------------------------------------------
------------------------------------------------------------
------------------------------------------------------------
------------------------------------------------------------
------------------------------------------------------------
------------------------------------------------------------
----------------SKSD----------------------------------------
------------------------------------------------------------
------------------------------------------------------------
------------------------------------------------------------
------------------------------------------------------------
------------------------------------------------------------
------------------------------------------------------------
------------------------------------------------------------
------------------------------------------------------------
------------------------------------------------------------
-----SSYG---------------------------------------------------
-----------------------------------------------------S------
------------------------------------------------------------
-----------------------------------------------------VMK----
---------------------------LR-------------------------------
----DD----------L--------------L--------------------AN------
---------Y---------------S----HT-------------------L--------
------R-----------P-----------------------------------------
------------------------------------------------------------
----LK--------------------------------N---------------------
-----------------------Q----------S-------------------E---A-
------------------------------------------------------------
-----ID--------------V---------------E-L-------------LLLV-D-
------GVT---------------------------------------------------
----------------E---------------------------V---------------
-------------------------ND--------IS---------------QTV-----
--------------TLN--------------FVLK-------------------------
------------------------------------------------------------
----V-----------------------------------N-----WTDEFL--------
------------QW----------------------------------------------
------DK--D--------------EY---------------------------------
------GI----------------------------------------------------
-----EF-IN----LP--N---------------------S-------------------
-------------DKWTPRLMV--------------LN----------------------
------------S--------------------------------IHKRA----------
----------IF-SDDQ-HPYMI-------------------------------------
-------------------------------S-Y-N----------G-----Q-------
-----INWT-P-ASVF-------------TFY-CQ-LD----------MT----------
-----------------YF------PF---D--S------Q-----TC----------T-
------------------------------------------------------------
------------------------------------------------------------
------------------------------------------------------------
------------------------------------------------------------
------------------------------------------------------------
------------------------------------------------------------
-------------------------------------------IFIM-A-----------
---------------I--------------------------------------------
------------------------------------------------------------
------------------------------------------------------------
------------------------------------------------------------
--------------------------DY------SM------------Q----------Q
-------------L-------NI-----------------------------------YF
EE------------------------------------------------------G---
--------PRF-T----------S-----KQE---------N-----G-E--------W-
--D-----------------------------------------V-------------I-
------------------------------------------------------------
----------D-------LEL--------QE-----------------------------
------------------------------------------------------------
-----------------------------------------------------TPQ----
-------------KDL--------------------------------------------
-----------------------------T----------------E-------------
R-----------P-EH-----------KVL----------------------LK------
LKR-------RSAFILLNV--YL-PV------I---------------------------
----------------VLSFLNL-----A-VFVVP-A--------E-S--------G---
--EK----L-SY-------------------------------V----------------
-LT-----V-L-----L----------------------------SL-------------
------------------------------------------------------------
------------------------------------------------------------
--------------------------------------------AVF-I--------SVV
-SGM---LP-------TTS-------------------T-NI-P------I---------
-------------I--------------------------------T-------------
-------I--Y---L---SLQLLI-STVSVL----LT-V--------Y-V---------I
R---------I------H-------------HR-----------------------SADK
------------------------------------------------P-IP--------
-----------------SH--------------LQ---------FL--------------
------------------------------------------------------------
------------------------------------------------------------
------------------------------------------------------------
------------------------------------------------------------
------------------------------------------------------------
------------------------------------------------------------
------------------------------------------------------------
------------------------------------------------------------
------------------------------------------------------------
------------------------------------------------------------
------------------------------------------------------------
------------------------------------------------------------
------------------------------------------------------------
------------------------------------------------------------
------------------------------------------------------------
------------------------------------------------------------
------------------------------------------------------------
------------------------------------------------------------
------------------------------------------------------------
------------------------------------------------------------
------------------------------------------------------------
------------------------------------------------------------
------------------------------------------------------------
------------------------------------------------------------
------------------------------------------------------------
------------------------------------------------------------
------------------------------------------------------------
------------------------------------------------------------
------------------------------------------------------------
------TRI-M-------------------------------------------------
--------KKKAN--------N--------------------------------------
-------------------------------------------------K----------
------------------------------------------------------------
---------------VDL------------------------------------------
----------------------GSSD----------------------------------
------------------------D-RI--------------------------------
------------------------------------------------------------
------------------------------------------------------------
-----------------------------------------------------KNW----
-----------------------------------NIV----------------------
------------------------------------------------------------
------------------------------------------------------------
-----------------------------------------------AL-----------
-------------------------------------SVD--------------------
---------K------------L------------------C------------------
------------------------------------------------------------
-----------LYIFTT---I-VL------SS----------------------------
------------------------------------------------------------
-----------------------C-CA-------------------L-L-----------
----------------FI-----------------I--AKDEY-----------------
------------------------------------------------------------
------------------------------------------------------------
------------------------------------------------------------
------------------------------------------------------------
------------------------------------------------------------
------------------------------------------------------------
------------------------------------------------------------
------------------------------------------------------------
------------------------------------------------------------
------------------------------------------------------------
------------------------------------------------------------
----------------------
>tr|A8Y496|A8Y496_CAEBR/234-622 Protein CBR-LGC-44 OS=Caenorhabditis briggsae.
------------------------------------------------------------
------------------------------------------------------------
------------------------------------------------------------
------------------------------------------------------------
------------------------------------------------------------
------------------------------------------------------------
------------------------------------------------------------
------------------------------------------------------------
------------------------------------------------------------
------------------------------------------------------------
------------------------------------------------------------
------------------------------------------------------------
------------------------------------------------------------
------------------------------------------------------------
------------------------------------------------------------
------------------------------------------------------------
------------------------------------------------------------
------------------------------------------------------------
------------------------------------------------------------
------------------------------------------------------------
------------------------------------------------------------
------------------------------------------------------------
------------------------------------------------------------
------------------------------------------------------------
------------------------------------------------------------
--------------------------------------------------MSENLGLDYQ
R-----------------------------------------------------------
------------------------------------------------------------
----------------------------------------PLPS----------------
----ST----------I--------------L----PFL------------RKI---E--
---------Y---------------D----AR----------------------------
----------------QPP-----------------------------------------
------------------------------------------------------------
------------------------------------------------------------
--------------------TLHV----------D-------------------D---T-
------------------------------------------------------------
-----VT--------------V---------------K-V-------------GISV-Q-
------SMS---------------------------------------------------
----------------N---------------------------F---------------
-------------------------EL--------ST-----------------M-----
------------DYDLD--------------AWVR-------------------------
-----------------------------M------------------------------
----------------------------------------S-----WIDPRL--------
------------RH----------------------DLSRPI------------------
------------------------------------------------------------
-------L----------------------------------------------------
--------------VN--D-------YTFL----------K-------------------
-------------MIWRPDPIF--------------TN----------------------
AK----------Y--------------------------------S------------T-
FHKV-------T-YLNF-------------------------------------------
--------------------------YL-FIF-P-D----------G-----K-------
-----IFMD--MRVYL-------------KPTAAQ-IV----------LC----------
-----------------KY------PH---D--N------P-----AV----------S-
------------------------------------------------------------
------------------------------------------------------------
------------------------------------------------------------
------------------------------------------------------------
------------------------------------------------------------
------------------------------------------------------------
-------------------------------------------LKIS-S-----------
---------------M--------------------------------------------
------------------------------------------------------------
------------------------------------------------------------
------------------------------------------------------------
--------------------------GF------TQ------------D----------V
-------------V-------KL-------------------------------------
------------------------------------------------------------
-------------------------------------------------E--------WF
-SN-------------------SND-----------------A-I-----------R-IE
K-----------------------------------------------------------
----------N-------V-----------R--------------I-PE--------LS-
---------------------------------------------I----------RH-L
--------------H---PDI---CNGVR-------------------------KS----
------------------------------------------------------------
-----------------------------G----------------V-------------
Y-----------S-CL---------EAKFY------------------------------
MHR-------EVGYHIANT--YI-PT------A---------------------------
----------------ICVVFSW-----I-SVWLP-E--------E-FVE------G---
---R----I-FV-------------------------------S----------------
-LT-----V-F-----L----------------------------TL-------------
------------------------------------------------------------
------------------------------------------------------------
--------------------------------------------SAE-N--------NSA
-KEE---LP-------KVSY---------------------V-KA-----ID--------
-------------I----------------------------------------------
----------W---F---GFTSTF-VFVTMLQ---AL-V----------VIS--------
----------LEHN-----------------SKRL---------------------RLKS
------------------------------------------------------------
----------------------------------ES------------------------
------------------------------------------------------------
-----------N---------------------------LDG------------------
------------------------------------------------------------
---------------YSK------------------------------------------
------------------------------------------------------------
------------------------------------------------------------
------------------------------------------------------------
------------------------------------------------------------
------------------------------------------------------------
------------------------------------------------------------
------------------------------------------------------------
------------------------------------------------------------
------------------------------------------------------------
------------------------------------------------------------
------------------------------------------------------------
------------------------------------------------------------
------------------------------------------------------------
------------------------------------------------------------
------------------------------------------------------------
------------------------------------------------------------
-----------------YQ-----------------------------------------
------------------------------------------------------------
------------------------------------------------------------
------------------------------------------------------------
------------------------------------------------------------
------------------------------------------------------------
------------------------------------------------------------
------------------------------------------------------------
---VT-------------------------------------------------------
----KSML----------------------------------------------------
------------------------------------------------------------
------------------------------------------------------------
------------------------------------------------------------
------------------------------------------------------------
------------------------------------------------------------
-------------------LSRYYHRM---------------------------------
------------------------------------------------------------
---------------ARQ------------------------------------------
------------------------------------------------------------
------------------------------------------------------------
------------------------------------------------------------
------------------------------------------------------------
------------------------------------------------------------
--------------------------------------ID--------------------
-TFC-----KV-----------M------------------YP-----------------
------------------------------------------------------------
--V-------IFILFL----M-F-------Y-----------------------------
--------------------------------------------------V---------
-----------------------F------------------------V-----------
-----------------------------------I--TQGDERKYWS------------
------------------------------------------------------------
------------------------------------------------------------
------------------------------------------------------------
------------------------------------------------------------
----------ISL-----------------------------------------------
------------------------------------------------------------
-R----------------------------------------------------------
------------------------------------------------------------
------------------------------------------------------------
------------------------------------------------------------
------------------------------------------------------------
----------------------
>LOC115220596_O_sinensis/1-390
------------------------------------------------------------
------------------------------------------------------------
------------------------------------------------------------
------------------------------------------------------------
------------------------------------------------------------
------------------------------------------------------------
------------------------------------------------------------
------------------------------------------------------------
------------------------------------------------------------
------------------------------------------------------------
------------------------------------------------------------
--------------------------------------------------------MKLI
IDLI--------------------------------------------------------
------------------------------------------------------------
---------FISFA----------------------------------------------
------------------------------------------------------------
------------------------------------------------------------
------------------------------------------------------------
------------------------------------------------------------
------------------------------------------------------------
------------------------------------------------------------
------------------------------------------------------------
------------------------------------------------------------
------------------------------------------------------------
-SA-SSQN----------------------------------------------------
------------------------------------------------------------
------------------------------------------------------------
-----------------------------------------------------K-P----
---------------------------LE-------------------------------
----KE----------I--------------F--------------------SN------
---------Y---------------D----KT-------------------K--------
------K-----------P-----------------------------------------
------------------------------------------------------------
----AN--------------------------------K---------------------
-----------------------E----------D-------------------G---L-
------------------------------------------------------------
-----VH--------------V---------------N-V-------------SLSV-E-
------NII---------------------------------------------------
----------------E---------------------------L---------------
-------------------------DI--------KQ---------------GVL-----
--------------ASN--------------LILG-------------------------
------------------------------------------------------------
----I-----------------------------------K-----WRDTNL--------
------------KW------------------------D---------------------
------ES--T--------------Y----------------------------------
------GK----------------------------------------------------
-----SL-IY----VE--L---------------------G-------------------
-------------NIWYPNIQI--------------CN----------------------
------------S--------------------------------V--------------
---------------LG-RFRMD-------------------------------------
----------------------PTT-AV-TIN-S-A----------G-----Y-------
-----IHLY-I-NEIF-------------KSY-CR-IN----------VE----------
-----------------KY------PF---D--E------H-----EC----------D-
------------------------------------------------------------
------------------------------------------------------------
------------------------------------------------------------
------------------------------------------------------------
------------------------------------------------------------
------------------------------------------------------------
-------------------------------------------ILVC-F-----------
---------------A--------------------------------------------
------------------------------------------------------------
------------------------------------------------------------
------------------------------------------------------------
--------------------------HV------MH------------M----------E
-------------E-------TI-----------------------------N-------
-GF---------------------------------------------------------
------------EYTIE-----CK------SK---------L-----K-Q--------W-
--N-----------------------------------------F-------------KF
------------------------------------------------------------
----------E-------EID--------IGR------------T---------------
------------------------------------------------------------
------------------------------------------------------------
------------------------------------------------------------
------------------------------------------------------------
N-----------T-TA-----------VGLK---------------------VH------
GKR-------SLNSATVAK--II-PP------I---------------------------
----------------MLTFLIF-----S-VHLLP-A--------D-S--------G---
--EK----I-SL-------------------------------A----------------
-IT-----V-F-----L----------------------------TN-------------
------------------------------------------------------------
------------------------------------------------------------
--------------------------------------------IVF-L--------SET
-EKI---LG-------YNS-------------------E-EP-S------A---------
-------------Y--------------------------------L-------------
-------I--Y---L---LILTFV-SGCSTV----GS-V--------I-I---------C
K---------V------H-------------AH-----------------------QTGS
------------------------------------------------N-N---------
------------------------------------------------------------
------------------------------------------------------------
------------------------------------------------------------
------------------------------------------------------------
-------------NSTPE------------------------------------------
------------------------------------------------------------
------------------------------------------------------------
------------------------------------------------------------
------------------------------------------------------------
------------------------------------------------------------
----------FAKE----------------------------------------------
------------------------------------------------------------
------------------------------------------------------------
------------------------------------------------------------
------------------------------------------------------------
---------------------------------------------------TNRSRNSVG
VSEISD------------------------------------------------------
------------------------------------------------------------
------------------------------------------------------------
------------------------------------------------------------
------------------------------------------------------------
------------------------------------------------------------
------------------------------------------------------------
------------------------------------EHNMK-IKT-KTAY----------
------------------------------------------------------------
------------------------------------------------------------
------------------------------------------------------------
------------------------------------------------------------
------------------------------------------------------------
------------------------------------------------------------
------------------------------------------------------------
------------------------------------------------------------
------------------------------------------------------------
------------------------------------------------------------
------------------------------------------------------------
------------------------------------------------------------
------------------------------------------------------------
------------------------------------------------------------
----------------K-------------------------------------------
----------------K--------------------------------------H----
-----------------------------------FLT----------------------
------------------------------------------------------------
------------------------------------------------------------
-----------------------------------------------SQ-----------
-------------------------------------KLD--------------------
---------K------------I------------------F------------------
------------------------------------------------------------
-----------LSII-----V-IF------L-----------------------------
------------------------------------------------------------
-----------------------M--F-------------------Y-I-----------
-----------------I--------------IALS--ATNTD-----------------
------------------------------------------------------------
------------------------------------------------------------
------------------------------------------------------------
-----------------------K------------------------------------
------------------------------------------------------------
-----------------------------------------------------------D
EESSQ-------------------------------------------------------
------------------------------------------------------------
------------------------------------------------------------
------------------------------------------------------------
------------------------------------------------------------
----------------------
>XLOC_015881_C_hemisphaerica/1-390
------------------------------------------------------------
------------------------------------------------------------
------------------------------------------------------------
------------------------------------------------------------
------------------------------------------------------------
------------------------------------------------------------
------------------------------------------------------------
------------------------------------------------------------
------------------------------------------------------------
------------------------------------------------------------
------------------------------------------------------------
------------------------------------------------------------
--LVY-------------------------------------------------------
------------------------------------------------------------
---------MIICLNPV-------------------------CNG---------------
------------------------------------------------------------
------------------------------------------------------------
------------------------------------------------------------
------------------------------------------------------------
------------------------------------------------------------
------------------QMTSLS------------------------------------
------------------------------------------------------------
------------------------------------------------------------
------------------------------------------------------------
------DIN---------------------------------------------------
------------------------------------------------------------
------------------------------------------------------------
------------------------------------------------------------
------------------------------------------------------------
-------------------------------L--------------------SN------
---------Y---------------S----KI-------------------S--------
------A-----------PY----------------------------------------
------------------------------------------------------------
----MT--------------------------------D---------------------
-----------------------K----------G-------------------K---T-
------------------------------------------------------------
-----VD--------------V---------------N-V-------------SMYI-L-
------NIG---------------------------------------------------
----------------N---------------------------L---------------
-------------------------NT--------ED---------------MTF-----
--------------EVE--------------MYFG-------------------------
------------------------------------------------------------
----M-----------------------------------K-----WIDPRL--------
------------AF------------------------K---------------------
------EY--N--------------ND---------------------------------
------NA----------------------------------------------------
-----TY-AM----VK--G-----------------QAAQE-------------------
-------------NIWMPDIFI--------------RN----------------------
------------M--------------------------------K--------------
-----------F-VEKSRFL--M-------------------------------------
---------DISG--------------V-RIF-P-N----------G-----L-------
-----VTSS-SRIR-V-------------VAH-CE-MD----------LL----------
-----------------MF------PL---D--S------Q-----SC----------D-
------------------------------------------------------------
------------------------------------------------------------
------------------------------------------------------------
------------------------------------------------------------
------------------------------------------------------------
------------------------------------------------------------
-------------------------------------------LIIV-S-----------
---------------Y--------------------------------------------
------------------------------------------------------------
------------------------------------------------------------
------------------------------------------------------------
--------------------------IY------ST------------E----------V
-------------M-------TM-NWA---------------------------------
-A----------------------------------------NP----------------
--------VLI--------DQRRQG----KPQ---------E------NS--------W-
--KGFW--------------------------------------L-------------E-
------------------------------------------------------------
----------R-------TET-----------------------TT-DS------YIF--
------------------------------------------------------------
----------------------------------------------------DMN-----
---------------G--------------------------------------------
-----------------------------F----------------E-------------
F-----------Q-FL-----------IAK----------------------FV------
MKR-------QPQYYILRG--FI-PS------S---------------------------
----------------FLVCLTW-----A-SFWLP-I--------S-SY-------P---
--AR----I-AL-------------------------------I----------------
-VT-----S-F-----L----------------------------AS-------------
------------------------------------------------------------
------------------------------------------------------------
--------------------------------------------IVL-Y-----------
--------Q-------GST-----------------Q---NV-HQ-----M---------
-----TMMQ----V----------------------------------------------
----------F---L---FGNISF-IVLTLL----EY-L--------L-A---------V
K--------ID------H-------------KN-----------------------RDKK
--------------------------------------------------QV--------
-----------------GS--------------FT-------------------------
------------------------------------------------------------
------------------------------------------------------------
------------------------------------------------------------
------------------------------------------------------------
------------------------------------------------------------
------------------------------------------------------------
------------------------------------------------------------
------------------------------------------------------------
------------------------------------------------------------
------------------------------------------------------------
------------------------------------------------------------
------------------------------------------------------------
------------------------------------------------------------
------------------------------------------------------------
---------------------------------------------------NKSYKGSIH
HQTNEK------------------------------------------------------
------------------------------------------------------------
------------------------------------------------------------
-------------------------------------------E----------------
------------------------------------------------------------
------------------------------------------------------------
------------------------------------------------------------
----------------------------------------------TSSSDI--EQ----
------------------------------------------------------------
------------------------------------------------------------
------------------------------------------------------------
------------------------------------------------------------
------------------------------------------------------------
------------------------------------------------------------
------------------------------------------------------------
------------------------------------------------------------
-----------------------------------------------VNT----------
------------------------------------------------------------
---------------VDE------------------------------------------
------------------------------------------------------------
--------------------------Q---------------------------------
-----------------------------------------------------ARY----
------------------------------------------------------------
------------------------------------------------------------
------------------------------------------------------------
------------------------------------------------------------
------------------------------------------------------------
------------------------------------------------------------
------------------------------------------------------------
----------------------K------------------I------------------
------------------------------------------------------------
-----------PLIY-----M---------------------------------------
------------------------------------------------------------
----------------------------------------------VYV-----------
----------------AV-----------------F--VAA-------------------
------------------------------------------------------------
------------------------------------------------------------
------------------------------------------------------------
------------------------------------------------------------
-----------FLLNIE-------------------------------------------
------------------------------------------------------------
------------------------------------------------------------
------------------------------------------------------------
------------------------------------------------------------
------------------------------------------------------------
------------------------------------------------------------
----------------------
>LOC584651_S_purpuratus/1-390
------------------------------------------------------------
------------------------------------------------------------
------------------------------------------------------------
------------------------------------------------------------
------------------------------------------------------------
------------------------------------------------------------
------------------------------------------------------------
------------------------------------------------------------
------------------------------------------------------------
------------------------------------------------------------
------------------------------------------------------------
------------------------------------------------------------
------------------------------------------------------------
------------------------------------------------------------
------------------------------------------------------------
------------------------------------------------------------
------------------------------------------------------------
------------------------------------------------------------
------------------------------------------------------------
------------------------------------------------------------
------------------------------------------------------------
------------------------------------------------------------
------------------------------------------------------------
------------------------------------------------------------
------------------------------------------------------------
------------------------------------------------------------
------------------------------------------------------------
------------------------------------------------------------
------------------------------------------------------------
------------------------------------------------------------
------------------------------------------------------------
------------------------------------------------------------
----------------------------------------MASGD----NMEAVAASMNR
MEKLLEKIEDNGR----------------------T---EDVVHK---------------
--------------------KRTD----------G-------------------H---K-
------------------------------------------------------------
-----VY--------------C---------------R-MRV-----------NI-I---
------TIG---------------------------------------------------
----------------D---------------------------I---------------
-------------------------DT-------IRE-----------------------
------------EFTCE--------------LALT-------------------------
-----------------------------V------------------------------
----------------------------------------K-----WKEPAL--------
--------------------------------------K---------------------
-----GMK---A------------------------------------------------
------------------------------------------------------------
-----ED-------ID----------------W-------G-------------------
-------------EQWDPRIYF--------------FN----------------------
---------------------------------------------A--------------
---------VST-DKYE---------------VKR-------------------------
-----------------------------RLGLK-SPDDD---EDDP-----V-------
---PDAQLSIRMKGVF-------------KST----MK----------LN----------
-----------------EF------PF---D-Y-------Q-----NL----------T-
------------------------------------------------------------
------------------------------------------------------------
------------------------------------------------------------
------------------------------------------------------------
------------------------------------------------------------
------------------------------------------------------------
-------------------------------------------IKIM-S-----------
------------------------------------------------------------
------------------------------------------------------------
------------------------------------------------------------
------------------------------------------------------------
--------------------------DW------PR------------K----------V
-------------T-------EF----------------------------CK-------
-DMSQK------------------------------------DS----------------
--------VRTDT----------------FTG---------EQ------E--------W-
--E-----------------------------------------L---------------
--------------------------------------Q---------------------
----------KH------VSAH--------Q-------------VEEEK--------MT-
------------------------------------------------------------
------------------SGA-----------------V----------------N----
------------------------------------------------------------
----------------------------------------------A-------------
Y-----------P-LY-----------NVV----------------------VN------
VKR-------KASYYMWNV-ALIM--------F---------------------------
----------------LITPLAF-----T-SYAVS-A--------D-APE----------
--DR----L-SV-------------------------------T----------------
-LT-----L-L-----L----------------------------TA-------------
------------------------------------------------------------
------------------------------------------------------------
--------------------------------------------VAF---------KFVV
-SQS---LP-------NTSYQ-------------------TL--------LD--------
------------------------------------------------------------
-------Y--Y---V---LWCMMF-LCLVVVQN---A-V--------ASL----------
----------F--------------------S-SDK------------------------
------------------------------------------------------------
-----------------VW-----------------------------------------
------------------------------------------------------------
------------------------------------------------------------
------------------------------------------------------------
------------------------------------------------------------
------------------------------------------------------------
------------------------------------------------------------
------------------------------------------------------------
------------------------------------------------------------
------------------------------------------------------------
------------------------------------------------------------
------------------------------------------------------------
------------------------------------------------------------
------------------------------------------------------------
------------------------------------------------------------
------------------------------------------------------------
------------------------------------------------------------
------------------------------------------------------------
------------------------------------------------------------
------------------------------------------------------------
------------------------------------------------------------
------------------------------------------------------------
------------------------------------------------------------
------------------------------------------------------------
------------------------------------------------------------
------------------------------------------------------------
------------------------------------------------------------
------------------------------------------------------------
------------------------------------------------------------
------------------------------------------------------------
------------------------------------------------------------
------------------------------------------------------------
------------------------------------------------------------
------------------------------------------------------------
------------------------------------------------------------
------------------------------------------------------------
------------------------EH----------------------------------
------------------------------------------------------------
------------------------------------------------------------
------------------------------------------------------------
------------------------------------------------------------
------------------------------------------------------------
------------------------------------------------------------
------------------------------------------------------------
--------------------------------------FD--------------------
---------LPS----------L----------------CVLG-----------------
------------------------------------------------------------
--G-------LTVLVN------II------F-----------------------------
------------------------------------------------------------
-----------------------I------------------------I-----------
----------------IS-----------------C--YKSRKVG---------------
------------------------------------------------------------
------------------------------------------------------------
------------------------------------------------------------
------------------------------------------------------------
----------HQMQQATS------------------------------------------
----------KYND---------------------------------------------L
CEEI-------KSNK---------------------------------------------
------------------------------------------------------------
-----GRSRNYK------------------------------------------------
---VG----------------PMK------------------------------------
------------------------------------------------------------
----------------------
>lgc-34_C_elegans/1-390
------------------------------------------------------------
------------------------------------------------------------
------------------------------------------------------------
------------------------------------------------------------
------------------------------------------------------------
------------------------------------------------------------
------------------------------------------------------------
------------------------------------------------------------
------------------------------------------------------------
------------------------------------------------------------
------------------------------------------------------------
-------------------------------------------------------MRNIF
LFLV--------------------------------------------------------
------------------------------------------------------------
--------LLSIG-----------------------------------------------
------------------------------------------------------------
------------------------------------------------------------
------------------------------------------------------------
------------------------------------------------------------
------------------------------------------------------------
------------------------------------------------------------
------------------------------------------------------------
------------------------------------------------------------
---------------------------------------------------VC-----SA
-QK-AFHSRRLGT-----------------------------------------------
------------------------------------------------------------
------------------------------------------------------------
-----------------------E-----------------------------G-Q----
---------------------------IV-------------------------------
----GR----------I--------------L--------------------SE------
---------Y---------------D----SS-------------------S--------
------R-----------PP----------------------------------------
------------------------------------------------------------
----VR------------------------------------------------------
----------------------DH----------A-----DN------------S---A-
------------------------------------------------------------
-----IL--------------V---------------I-T-------------NIFI-N-
------RLI---------------------------------------------------
----------------W---------------------------H---------------
-------------------------NN--------YA-----------------------
--------------EVD--------------LYLR-------------------------
-----------------------------Q------------------------------
----------------------------------------Q-----WQDSRL--------
------------KY----------------------------------------------
---DVDTR--E--------------GIDE-------------------------------
-------I----------------------------------------------------
-----R--------LP-GN---------------------R-------------------
-------------KIWEPDTYF--------------TS--------------------GK
EL----------S--------------------------------R------------N-
EKN-------------S-------------------------------------------
-------------------------KHI-VVE-P-S----------G-----Y-------
-----IRSS--ERVLL-------------ELP-YA-YG-----------T----------
-----------------MF------PFT--N--S------R-----QF----------T-
------------------------------------------------------------
------------------------------------------------------------
------------------------------------------------------------
------------------------------------------------------------
------------------------------------------------------------
------------------------------------------------------------
-------------------------------------------IKLG-S-----------
---------------Y--------------------------------------------
------------------------------------------------------------
------------------------------------------------------------
------------------------------------------------------------
--------------------------NY------DI------------D----------D
-------------I-------VY-------------------------------------
------------------------------------------------------------
-------------------------------------------------L--------W-
--A-------------------NSPP--LVN-----------P-I-----------E-VS
Q-----------------------------------------------------------
----------D-------L-----------------------------------------
---------------------------------------------L----------KGDL
--------------TFEEASA-GDC--------VGNY-----------------TV----
------------------------------------------------------------
-----------------------------G----------------V-------------
Y-----------S-CI---------DAHVY------------------------------
FSA-------STISGLMSW--FL-PS------L---------------------------
----------------FLLIGSW-----L-HFWIH-G--------S-WSV------P---
---R----T---------------------------------------------------
-IS-----A-A-----V----------------------------PF-------------
------------------------------------------------------------
------------------------------------------------------------
--------------------------------------------FIL-A--------AYY
-IFMR--ED-------SYTQ---------------------A-QG---------------
-------------A----------------------------------------------
----------W---L---AFCLVL-TFFSFVE---YF-L----------VI---------
-C--------C--------------------GGRR---------------------SIR-
------------------------------------------------------------
------------------YKTLG----------PQE------------------------
------------------------------------------------------------
-----------D---------------------------H--------------------
------------------------------------------------------------
------------PMGAAK------------------------------------------
------------------------------------------------------------
------------------------------------------------------------
------------------------------------------------------------
------------------------------------------------------------
------------------------------------------------------------
------------------------------------------------------------
------------------------------------------------------------
------------------------------------------------------------
------------------------------------------------------------
------------------------------------------------------------
------------------------------------------------------------
------------------------------------------------------------
------------------------------------------------------------
------------------------------------------------------------
------------------------------------------------------------
------------------------------------------------------------
------------------------------------------------------------
------------------------------------------------------------
------------------------------------------------------------
------------------------------------------------------------
------------------------------------------------------------
------------------------------------------------------------
------------------------------------------------------------
------------------------------------------------------------
------------------------------------------------------------
------------------------------------------------------------
------------------------------------------------------------
------------------------------------------------------------
------------------------------------------------------------
------------------------------------------------------------
------------------------------------------------------------
------------------------------------------------------------
------------------------------------------------------------
------------------------------------------------------------
------------------------------------------------------------
-------------ETV--------------------EVAYNE------------------
------------------------------------------------------------
------------------------------------------------GCA---------
-------------------------------------------SFRDNN-----------
-------------G------------------------ID--------------------
-VIS-----RV-----------A------------------FP-----------------
------------------------------------------------------------
--I-------VTIVFL----I-I-------Y-----------------------------
--------------------------------------------------F---------
-----------------------I------------------------F-----------
-----------------------------------I--V---------------------
------------------------------------------------------------
------------------------------------------------------------
------------------------------------------------------------
------------------------------------------------------------
------------------------------------------------------------
------------------------------------------------------------
------------------------------------------------------------
------------------------------------------------------------
------------------------------------------------------------
------------------------------------------------------------
------------------------------------------------------------
----------------------
>OctVul6B015758P1_O_vulgaris/1-390
------------------------------------------------------------
------------------------------------------------------------
------------------------------------------------------------
------------------------------------------------------------
------------------------------------------------------------
------------------------------------------------------------
------------------------------------------------------------
------------------------------------------------------------
------------------------------------------------------------
------------------------------------------------------------
------------------------------------------------------------
--------------------------------------------------------MKLI
IDLI--------------------------------------------------------
------------------------------------------------------------
---------FISFA----------------------------------------------
------------------------------------------------------------
------------------------------------------------------------
------------------------------------------------------------
------------------------------------------------------------
------------------------------------------------------------
------------------------------------------------------------
------------------------------------------------------------
------------------------------------------------------------
------------------------------------------------------------
-SA-SSQN----------------------------------------------------
------------------------------------------------------------
------------------------------------------------------------
-----------------------------------------------------K-P----
---------------------------LE-------------------------------
----KE----------I--------------F--------------------SN------
---------Y---------------D----KT-------------------K--------
------K-----------P-----------------------------------------
------------------------------------------------------------
----AN--------------------------------K---------------------
-----------------------E----------D-------------------G---L-
------------------------------------------------------------
-----VH--------------V---------------N-V-------------SLSV-E-
------NII---------------------------------------------------
----------------E---------------------------L---------------
-------------------------DI--------KQ---------------GVL-----
--------------ASN--------------LILG-------------------------
------------------------------------------------------------
----I-----------------------------------K-----WRDTNL--------
------------KW------------------------D---------------------
------ES--T--------------Y----------------------------------
------GK----------------------------------------------------
-----SL-IN----VE--L---------------------G-------------------
-------------NIWYPNIQI--------------CN----------------------
------------S--------------------------------V--------------
---------------LG-RFRMD-------------------------------------
----------------------PTM-AV-TIN-S-A----------G-----Y-------
-----IHLY-I-NEIF-------------KSY-CR-IN----------VE----------
-----------------KY------PF---D--E------H-----EC----------D-
------------------------------------------------------------
------------------------------------------------------------
------------------------------------------------------------
------------------------------------------------------------
------------------------------------------------------------
------------------------------------------------------------
-------------------------------------------ILVC-F-----------
---------------A--------------------------------------------
------------------------------------------------------------
------------------------------------------------------------
------------------------------------------------------------
--------------------------HV------MH------------M----------E
-------------E-------TI-----------------------------N-------
-GF---------------------------------------------------------
------------EYTIE-----CK------SK---------L-----K-Q--------W-
--N-----------------------------------------F-------------KF
------------------------------------------------------------
----------E-------EID--------IGR------------T---------------
------------------------------------------------------------
------------------------------------------------------------
------------------------------------------------------------
------------------------------------------------------------
N-----------T-TA-----------VGLK---------------------VH------
GKR-------RLNSATVTK--II-PP------I---------------------------
----------------MLTFLIF-----S-VHLLP-A--------D-S--------G---
--EK----I-SL-------------------------------A----------------
-IT-----V-F-----L----------------------------TN-------------
------------------------------------------------------------
------------------------------------------------------------
--------------------------------------------IVF-L--------SET
-EKI---LG-------YNS-------------------E-EP-S------A---------
-------------Y--------------------------------L-------------
-------I--Y---L---LILTFV-SGCSTV----GS-V--------I-I---------C
K---------V------H-------------AH-----------------------QTGS
------------------------------------------------N-N---------
------------------------------------------------------------
------------------------------------------------------------
------------------------------------------------------------
------------------------------------------------------------
-------------NSTPE------------------------------------------
------------------------------------------------------------
------------------------------------------------------------
------------------------------------------------------------
------------------------------------------------------------
------------------------------------------------------------
----------FAKE----------------------------------------------
------------------------------------------------------------
------------------------------------------------------------
------------------------------------------------------------
------------------------------------------------------------
---------------------------------------------------TNRSRNSVG
VSEISD------------------------------------------------------
------------------------------------------------------------
------------------------------------------------------------
------------------------------------------------------------
------------------------------------------------------------
------------------------------------------------------------
------------------------------------------------------------
------------------------------------EHNMK-IKA-KTAY----------
------------------------------------------------------------
------------------------------------------------------------
------------------------------------------------------------
------------------------------------------------------------
------------------------------------------------------------
------------------------------------------------------------
------------------------------------------------------------
------------------------------------------------------------
------------------------------------------------------------
------------------------------------------------------------
------------------------------------------------------------
------------------------------------------------------------
------------------------------------------------------------
------------------------------------------------------------
----------------K-------------------------------------------
----------------K--------------------------------------H----
-----------------------------------FLT----------------------
------------------------------------------------------------
------------------------------------------------------------
-----------------------------------------------SQ-----------
-------------------------------------KLD--------------------
---------K------------I------------------F------------------
------------------------------------------------------------
-----------LSII-----V-IF------L-----------------------------
------------------------------------------------------------
-----------------------I--F-------------------F-I-----------
-----------------I--------------IALS--AINTD-----------------
------------------------------------------------------------
------------------------------------------------------------
------------------------------------------------------------
-----------------------K------------------------------------
------------------------------------------------------------
-----------------------------------------------------------D
EESSQ-------------------------------------------------------
------------------------------------------------------------
------------------------------------------------------------
------------------------------------------------------------
------------------------------------------------------------
----------------------
>LOC101848930_A_californica/1-391
------------------------------------------------------------
------------------------------------------------------------
------------------------------------------------------------
------------------------------------------------------------
------------------------------------------------------------
------------------------------------------------------------
------------------------------------------------------------
------------------------------------------------------------
------------------------------------------------------------
------------------------------------------------------------
------------------------------------------------------------
------------------------------------------------------------
------------------------------------------------------------
------------------------------------------------------------
-----------M------------------------------------------------
------------------------------------------------------------
------------------------------------------------------------
------------------------------------------------------------
------------------------------------------------------------
------------------------------------------------------------
------------------------------------------------------------
------------------------------------------------------------
------------------------------------------------------------
------------------------------------------------------------
-------SEPVVK-----------------------------------------------
------------------------------------------------------------
------------------------------------------------------------
------------------------------------------------------------
------------------------------------------------------------
----QN------------------------------------------------------
------------------------FGPGLDEST--------------PLTELDN------
-----------------RP---------------------------RLVYYSGGYSFEER
LHKQ--------------------------------------------------------
----VK------------------------------------------------------
------------------------------------------------------------
------------------------------------------------------------
---------------------V---------------Q-VCV-----------QF-F---
------KVG---------------------------------------------------
----------------E---------------------------I---------------
-------------------------DT-------LKE-----------------------
------------QYTAD--------------VIVR-------------------------
-----------------------------A------------------------------
----------------------------------------R-----WREPSL--------
--------------------------------------D---------------------
-----GKL--QE------------------------------------------------
------SG----------------------------------------------------
-----DI-------TD----------------I-------K-------------------
-------------KYWNPKLYI--------------EN----------------------
---------------------------------------------S--------------
---------YGD-PKEM---------------FRY-------------------------
-----------------------------RLIFN-EK---------G-----E-------
---AFMSEKRTVKGTF-------------MEN----LE----------LD----------
-----------------DF------PF---D-V-------Q-----DL----------T-
------------------------------------------------------------
------------------------------------------------------------
------------------------------------------------------------
------------------------------------------------------------
------------------------------------------------------------
------------------------------------------------------------
-------------------------------------------VTVA-S-----------
------------------------------------------------------------
------------------------------------------------------------
------------------------------------------------------------
------------------------------------------------------------
--------------------------EF------PA------------N----------E
-------------V-------EI----------------------------VE-------
-DYENR------------------------------------HM----------------
--------VNKQS----------------FVD---------EQ------E--------W-
--H-----------------------------------------L---------------
--------------------------------------Y---------------------
----------AH------TECI-------RR-------------ELMID--------QF-
------------------------------------------------------------
------------------DPN----------------------------------A----
------------------------------------------------------------
----------------------------------------------R-------------
R-----------S-AI-----------SVK----------------------CR------
AAR-------RPGYFIWNI-FMVT--------F---------------------------
----------------LICSLSF-----A-TFSVD-K--------K-HPQ----------
--NR----L-QL-------------------------------S----------------
-FT-----L-V-----L----------------------------TA-------------
------------------------------------------------------------
------------------------------------------------------------
--------------------------------------------VAF---------KSVV
-NQS---LP-------RISYL-------------------TY--------MD--------
------------------------------------------------------------
-------K--Y---L---LASMIM-LSAVCTWH---A-I--------VTT----------
----------L--------------------TS---------------------------
------------------------------------------------------------
------------------------------------------------------------
------------------------------------------------------------
------------------------------------------------------------
------------------------------------------------------------
------------------------------------------------------------
------------------------------------------------------------
------------------------------------------------------------
------------------------------------------------------------
------------------------------------------------------------
------------------------------------------------------------
------------------------------------------------------------
------------------------------------------------------------
------------------------------------------------------------
------------------------------------------------------------
------------------------------------------------------------
------------------------------------------------------------
------------------------------------------------------------
------------------------------------------------------------
------------------------------------------------------------
------------------------------------------------------------
------------------------------------------------------------
------------------------------------------------------------
------------------------------------------------------------
------------------------------------------------------------
------------------------------------------------------------
------------------------------------------------------------
------------------------------------------------------------
------------------------------------------------------------
------------------------------------------------------------
------------------------------------------------------------
------------------------------------------------------------
------------------------------------------------------------
------------------------------------------------------------
------------------------------------------------------------
------------------------------------------------------------
------------------------------------------------------------
------------------------NRD---------------------------------
-----------------------------------------------------S------
---------------AD-------------------------------------------
------------------------------------------------------------
------------------------------------------------------------
------------------------------------------------------------
------------------------------------------------------------
------------------------------------------------------------
-------------------------------------YIE--------------------
---------TIV----------L----------------GCLG-----------------
------------------------------------------------------------
--V-------VYLLYN------IG------F-----------------------------
------------------------------------------------------------
-----------------------C------------------------I-----------
----------------MI-----------------Y--LFPCKKR---------------
------------------------------------------------------------
------------------------------------------------------------
------------------------------------------------------------
------------------------------------------------------------
----------RIMSQKDR------------------------------------------
----------EHD----------------------------------------------K
FDVLDKLANSRN------------------------------------------------
------------------------------------------------------------
-------SQKGR------TKQTY-------------------------------------
------------------------------------------------------------
------------------------------------------------------------
----------------------
>LotgiG160806_L_gigantea/1-392
------------------------------------------------------------
------------------------------------------------------------
------------------------------------------------------------
------------------------------------------------------------
------------------------------------------------------------
------------------------------------------------------------
------------------------------------------------------------
------------------------------------------------------------
------------------------------------------------------------
------------------------------------------------------------
------------------------------------------------------------
-----------------------------------------------------------M
KTLF--------------------------------------------------------
------------------------------------------------------------
---------IVLLSLLL-------------------------------------------
-------------------ARAEISNRNSG------------------------------
------------------------------------------------------------
------------------------------------------------------------
------------------------------------------------------------
------------------------------------------------------------
------------------------------------------------------------
------------------------------------------------------------
------------------------------------------------------------
--------------------------------------------------------VYKA
EEE-YRANQ---------------------------------------------------
------------------------------------------------------------
------------------------------------------------------------
-----------------------------------------------------S-S----
---------------------------LL-------------------------------
----RS----------L--------------L--------------------DK------
---------C---------------D----PF-------------------I--------
------T-----------P-----------------------------------------
------------------------------------------------------------
----VH--------------------------------N---------------------
-----------------------S----------S-------------------S---R-
------------------------------------------------------------
-----IQ--------------L---------------M-V-------------VYGL-I-
------SIT---------------------------------------------------
----------------G---------------------------L---------------
-------------------------NA--------QE---------------QTL-----
--------------QTL--------------SYLQ-------------------------
------------------------------------------------------------
----V-----------------------------------A-----WQDNLF--------
------------RW------------------------N---------------------
------SD--G--------------NI---------------------------------
------N-----------------------------------------------------
-----DY-FN----VP--S---------------------K-------------------
-------------LIWTPPIIV--------------AN----------------------
------------A--------------------------------V--------------
---------------ED-TLAENM------------------------------------
-----ING------------------VS-KIS-S-D----------G-----E-------
-----IYVA-P-LLRS-------------KTT-CR-VD----------IS----------
-----------------RF------PF---D--T------Q-----IC----------E-
------------------------------------------------------------
------------------------------------------------------------
------------------------------------------------------------
------------------------------------------------------------
------------------------------------------------------------
------------------------------------------------------------
-------------------------------------------IRLG-S-----------
---------------T--------------------------------------------
------------------------------------------------------------
------------------------------------------------------------
------------------------------------------------------------
--------------------------SS------EV------------Q----------I
-------------C-------AL-----------------------------S-------
-DD----------------------------------------------------LTIF-
------------------------------EP---------S-----N-E--------W-
--E-----------------------------------------L-------------LN
------------------------------------------------------------
----------L-------TSK--------PIS------------L------------Y--
------------------------------------------------------------
------------------------------------------------------------
------------------------------------------------------------
----------------------------------------------EQ------------
E-----------K-RG-----------GFVR---------------------FV------
LRR-------RWFFYLIKS--VI-PS------Y---------------------------
----------------ALSFINA-----F-VFLLP-A--------E-S--------G---
--ER----M-TM-------------------------------S----------------
-IS-----S-F-----L----------------------------SY-------------
------------------------------------------------------------
------------------------------------------------------------
--------------------------------------------AVY-V--------TYI
-HES---LP-------SNS-------------------D-TN-C------Y---------
-------------F--------------------------------L-------------
-------V--Y---L---CAMMVI-CACIIL----VS-V--------F-S---------L
K---------L------Y-------------EK-----------------------AKEE
------------------------------------------------K-VPN-------
------------------W--------------MTR--------LL--------------
------------------------------------------------------------
------------------------------------------------------------
------------------------------------------------------------
------------------------------------------------------------
------------------------------------------------------------
------------------------------------------------------------
------------------------------------------------------------
------------------------------------------------------------
------------------------------------------------------------
------------------------------------------------------------
------------------------------------------------------------
------------------------------------------------------------
------------------------------------------------------------
------------------------------------------------------------
---------------------------------------------------SGKNSKAID
PSEKSQ------------------------------------------------------
------------------------------------------------------------
--------------------------------------------------------V---
------------------------------------------------------------
------------------------------------------------------------
------------------------------------------------------------
------------------------------------------------------------
------------------------------------VSTLA-------------------
------------------------------------------------------------
------------------------------------------------------------
------------------------------------------------------------
------------------------------------------------------------
------------------------------------------------------------
------------------------------------------------------------
------------------------------------------------------------
------------------------------------------------------------
------------------------------------------------------------
------------------------------------------------------------
------------------------------------------------------------
------------------------------------------------------------
------------------------------------------------------------
------------------------------------------------------------
------------------------------------------------------------
------------------------------------------------------VS----
-----------------------------------IEI----------------------
------------------------------------------------------------
------------------------------------------------------------
-----------------------------------------------SK-----------
-------------------------------------RFD--------------------
---------K------------C------------------CF-----------------
---------------------------------------F--------------------
--L-------FFTIT-----L-VT------T-----------------------------
------------------------------------------------------------
-----------------------V-AL-------------------S-I-----------
-----------------L--------------YRT-------------------------
------------------------------------------------------------
------------------------------------------------------------
------------------------------------------------------------
------------------------------------------------------------
------------------------------------------------------------
------------------------------------------------------------
------------------------------------------------------------
------------------------------------------------------------
------------------------------------------------------------
------------------------------------------------------------
------------------------------------------------------------
----------------------
>LotgiG157371_L_gigantea/1-392
------------------------------------------------------------
------------------------------------------------------------
------------------------------------------------------------
------------------------------------------------------------
------------------------------------------------------------
------------------------------------------------------------
------------------------------------------------------------
------------------------------------------------------------
------------------------------------------------------------
------------------------------------------------------------
------------------------------------------------------------
------------------------------------------------------------
MSFL--------------------------------------------------------
------------------------------------------------------------
-----------Y------------------------------------------------
-----------------L------------------------------------------
------------------------------------------------------------
------------------------------------------------------------
------------------------------------------------------------
------------------------------------------------------------
------------------------------------------------------------
------------------------------------------------------------
------------------------------------------------------------
------------------------------------------------------------
------------DH----------------------------------------------
-----------------------------------------------------NT-----
------------------------------------------------------------
-----------------------------------------------------S-E----
---------------------------LL-------------------------------
----DR----------L--------------L--------------------QG------
---------Y---------------D----KR-------------------L--------
------R-----------P-----------------------------------------
------------------------------------------------------------
--------------------------------------GF--------------------
----------------------------------G-----G-------------L---P-
------------------------------------------------------------
-----TR--------------V---------------K-T-------------DIMV-R-
------SMG---------------------------------------------------
----------------P---------------------------I---------------
-------------------------SE--------KK-----------------M-----
------------AYSMD--------------CYFR-------------------------
-----------------------------Q------------------------------
----------------------------------------Y-----WTDQRL--------
------------SF------------------------NA--------------------
---SVEPI--A--------------Q----------------------------------
-------V----------------------------------------------------
-----T--------LN--V--------KML----------N-------------------
-------------RIWFPDTVF--------------LN----------------------
GG----------H--------------------------------S------------Y-
VHMI-------T-SPNK-------------------------------------------
--------------------------FV-RLS-A-N----------G-----S-------
-----VYLS--QRLTI-------------KAT-CP-MH----------LE----------
-----------------KF------PM---D--S------Q-----KC----------P-
------------------------------------------------------------
------------------------------------------------------------
------------------------------------------------------------
------------------------------------------------------------
------------------------------------------------------------
------------------------------------------------------------
-------------------------------------------LFVA-S-----------
---------------F--------------------------------------------
------------------------------------------------------------
------------------------------------------------------------
------------------------------------------------------------
--------------------------AY------GS------------S----------D
-------------V-------FY-------------------------------------
------------------------------------------------------------
-------------------------------------------------E--------W-
--R------------Y------GDLK----------------A-V-----------S-IA
G-----------------------------------------------------------
----------G-------M-----------T--------------M-SQ--------FD-
---------------------------------------------L----------IN-I
--------------E---AGH-----------FI-EI-----------------FK----
------------G-----------------------------------------------
-----------------------------V----------------P-------------
H-----------S-IV---------SVNFH------------------------------
LRR-------HTGYFLIQV--YL-PC------C---------------------------
----------------LLVVLSW-----V-SFWIN-R--------E-AAS------D---
---R----I-AL-------------------------------G----------------
-TT-----T-V-----L----------------------------TM-------------
------------------------------------------------------------
------------------------------------------------------------
--------------------------------------------TFL-A--------LDS
-RDD---LP-------RVSY---------------------S-TA-----LD--------
-------------V----------------------------------------------
----------Y---V---AMCFLF-VFASIVQ---FA-G----------I----------
EL--------Q--------------------NSY--------------------------
------------------------------------------------------------
------------------------------------------------------------
------------------------------------------------------------
------------------------------------------------------------
------------------------------------------------------------
------------------------------------------------------------
------------------------------------------------------------
------------------------------------------------------------
------------------------------------------------------------
------------------------------------------------------------
------------------------------------------------------------
------------------------------------------------------------
------------------------------------------------------------
------------------------------------------------------------
------------------------------------------------------------
------------------------------------------------------------
------------------------------------------------------------
------------------------------------------------------------
------------------------------------------------------------
------------------------------------------------------------
------------------------------------------------------------
------------------------------------------------------------
------------------------------------------------------------
------------------------------------------------------------
-------------------------------------------QQ-N-------------
------------------------------------------------------------
------------------------------------------------------------
-----------------------QHIRR--------------------------------
------------------------------------------------------------
------------------------------------------------------------
TS-SI-------------------------------------------------------
----VKHG----------------------------------------------------
------------------------------------------------------------
----------------------------------------------------FCPVCVQ-
-----------------------------------------C------------------
---------------LGKF-----------------------------------LKCLMN
T-----------------------------------------------------------
--------------------RNNKFKR---------------------------------
------------------------------------------------------------
---------------HV-------------------------------------------
--------------RNALG-----------------------------------------
----------------------------------LNSV----------------------
------------------------------------------------------------
------------------------------------------------------------
-----------------------------------------------SK-----------
--------------------------------------ID--------------------
-KVS-----RI-----------L------------------FP-----------------
------------------------------------------------------------
--V-------AFTTLN----I-V-------Y-----------------------------
--------------------------------------------------W---------
-----------------------V------------------------S-----------
-----------------------------------Y--LTH-------------------
------------------------------------------------------------
------------------------------------------------------------
------------------------------------------------------------
------------------------------------------------------------
------------------------------------------------------------
------------------------------------------------------------
------------------------------------------------------------
------------------------------------------------------------
------------------------------------------------------------
------------------------------------------------------------
------------------------------------------------------------
----------------------
>tr|G3VFQ2|G3VFQ2_SARHA/1-392 Uncharacterized protein OS=Sarcophilus harrisii (Tasmanian devil) (Sarcophilus laniarius).
------------------------------------------------------------
------------------------------------------------------------
------------------------------------------------------------
------------------------------------------------------------
------------------------------------------------------------
------------------------------------------------------------
------------------------------------------------------------
------------------------------------------------------------
------------------------------------------------------------
------------------------------------------------------------
------------------------------------------------------------
------------------------------------------------------------
------------------------------------------------------------
------------------------------------------------------------
------------------------------------------------------------
------------------------------------------------------------
------------------------------------------------------------
------------------------------------------------------------
------------------------------------------------------------
------------------------------------------------------------
------------------------------------------------------------
------------------------------------------------------------
------------------------------------------------------------
------------------------------------------------------------
----MKNEERF-------------------------------------------------
--------------------------------------------------SSK-------
------------------------------------------------------------
------------------------------------------------------------
------------------------------------------------------------
------------------------------------R--------------VEE------
---------Q--------------------------------------------------
------------------------------------------------------------
------------------------------------------------------------
------------------------------------------------------------
------------------------------------------------------------
------------------------------------------------------------
----------------------------------------------------------E-
------AIE---------------------------------------------------
----------------G---------------------------L---------------
-------------------------RT--------YK-----------------K-----
------------DFTMT--------------FYLR-------------------------
-----------------------------H------------------------------
----------------------------------------Y-----WKDERL--------
------------TF------------------------P---------------------
---STRNK--S-------------------------------------------------
-------M----------------------------------------------------
-----T--------FD--G--------RLI----------Q-------------------
-------------KIWVPDVFF--------------VH----------------------
SK----------R--------------------------------S------------F-
IHDT-------T-VENI-------------------------------------------
--------------------------ML-RVY-P-D----------G-----N-------
-----ILFS--LRITV-------------SAM-CF-MD----------FS----------
-----------------RF------PL---D--T------Q-----NC----------S-
------------------------------------------------------------
------------------------------------------------------------
------------------------------------------------------------
------------------------------------------------------------
------------------------------------------------------------
------------------------------------------------------------
-------------------------------------------LELE-S-----------
---------------Y--------------------------------------------
------------------------------------------------------------
------------------------------------------------------------
------------------------------------------------------------
--------------------------AY------NE------------E----------D
-------------L-------ML-------------------------------------
------------------------------------------------------------
-------------------------------------------------Y--------W-
--K------------H------GNK-----------------S-L-----------N-TD
E-----------------------------------------------------------
----------H-------I-----------S--------------L-SQ--------FF-
---------------------------------------------I----------ED-F
--------------S---ASS-----------GLAFY-----------------SS----
------------T-----------------------------------------------
-----------------------------G----------------W-------------
Y-----------N-RL---------FINFV------------------------------
LRR-------HIFFFVLQS--YF-PA------M---------------------------
----------------LMVMLSW-----V-SFWID-R--------R-AVP------A---
---R----L-SL-------------------------------G----------------
-IT-----T-V-----L----------------------------TM-------------
------------------------------------------------------------
------------------------------------------------------------
--------------------------------------------STI-I--------TGA
-SAS---VP-------QVSY---------------------I-KA-----VD--------
-------------I----------------------------------------------
----------Y---L---WVSFLF-VFLSVIE---YA-A----------V----------
NY--------L--------------------TTVE---------------------ERK-
------------------------------------------------------------
----------------------------------QF------------------------
------------------------------------------------------------
-----------K---------------------------K--------------------
--------------R---------------------------------------------
----------------GK------------------------------------------
------------------------------------------------------------
----------ISG-----------------------------------------------
------------------------------------------------------------
------------------------------------------------------------
------------------------------------------------------------
------------------------------------------------------------
------------------------------------------------------------
------------------------------------------------------------
---------------IHNIE----------------------------------------
------------------------------------------------------------
-----------------------------------------------------------A
VQAMAF------------------------------------------------------
------------------------------------------------------------
------------------------------------------------------------
------------------------------------------------------------
------------------------------------------------------------
----------------------------------DGCYH---------------------
------------------------------------------------------------
------------------------------------DSETDIDLT-PF----SIHSE---
------------------------------------------------------------
------------------------------------------------------------
---------------------EYSVNSKNPST----------------------------
---------------------------------------------PT-------------
------------------------------------------------------------
-T-DS-------------------------------------------------------
----AQLK----------------------------------------------------
--------RKKS------------------------------------------------
------------------------------------------------------------
------------------------------------------------------------
---------------LKG------------------------------------------
------------------------------------------------------------
------------------------------------------------------------
------------------------------------------------------------
------------------------------------------------------------
------------------------------------------------------------
--------------HV------------------GRIIL---------------------
------------------------------------------------------------
------------------------------------------------------------
-------------KNN-------------------------------HV-----------
--------------------------------------ID--------------------
-TYS-----RI-----------V------------------FP-----------------
------------------------------------------------------------
--A-------MFIVFN----F-V-------Y-----------------------------
--------------------------------------------------W---------
-----------------------G------------------------L-----------
-----------------------------------Y--V---------------------
------------------------------------------------------------
------------------------------------------------------------
------------------------------------------------------------
------------------------------------------------------------
------------------------------------------------------------
------------------------------------------------------------
------------------------------------------------------------
------------------------------------------------------------
------------------------------------------------------------
------------------------------------------------------------
------------------------------------------------------------
----------------------
>CapteG200824_C_telata/1-393
------------------------------------------------------------
------------------------------------------------------------
------------------------------------------------------------
------------------------------------------------------------
------------------------------------------------------------
------------------------------------------------------------
------------------------------------------------------------
------------------------------------------------------------
------------------------------------------------------------
------------------------------------------------------------
------------------------------------------------------------
---------------------------------------------------------MDF
MFLV--------------------------------------------------------
------------------------------------------------------------
--------FAALV-----------------------------------------------
------------------------------------------------------------
------------------------------------------------------------
---------------------------C--------------------------------
------------------------------------------------------------
------------------------------------------------------------
------------------------------------------------------------
------------------------------------------------------------
------------------------------------------------------------
------------------------------------------------------VVGLSS
-AA-VHVDSKVSKE----------------------------------------------
-----------------------------------------------------NV-----
---------------------------------------------------T--------
-----------------------------------------------------G-A----
---------------------------II-------------------------------
----SR----------L--------------L----AP----------------------
------------------------------HR-----------------AST--------
------S-----------P-----------------------------------------
------------------------------------------------------------
--------------------------------------YA-------------R------
----------------------------------E-------------------H---P-
------------------------------------------------------------
-----IK--------------V---------------K-I-------------DIYV-Q-
------GFG---------------------------------------------------
----------------R---------------------------L---------------
-------------------------DE--------VNMVHANSDQKFTIDFVSIQ-----
------------AFSVE--------------IFLR-------------------------
-----------------------------Q------------------------------
----------------------------------------E-----WHHPAL--------
------------AF------------------------NE--------------------
------------------------------------------------------------
---LPEDL----------------------------------------------------
-----L--------IP--M--------KHV----------G-------------------
-------------QLWMPDLFF--------------PN----------------------
GI----------T--------------------------------S------------S-
FHDI-------L-QRNG-------------------------------------------
--------------------------IV-RIQ-P-N----------G-----T-------
-----VSSS--TRLTL-------------RLH-CQ-ML----------LH----------
-----------------HY------PF---D--H------Q-----EC----------S-
------------------------------------------------------------
------------------------------------------------------------
------------------------------------------------------------
------------------------------------------------------------
------------------------------------------------------------
------------------------------------------------------------
-------------------------------------------IEIS-T-----------
---------------Y--------------------------------------------
------------------------------------------------------------
------------------------------------------------------------
------------------------------------------------------------
--------------------------AF------TN------------D----------T
-------------M-------IL-------------------------------------
------------------------------------------------------------
-------------------------------------------------Q--------W-
--R-------------------DDD-----------------A-I-----------E-VN
E-----------------------------------------------------------
----------L-------D--------------------------L-PQ--------FE-
---------------------------------------------L----------VA-I
------------------HQD--RC--------SQAY-----------------KT----
------------------------------------------------------------
-----------------------------G----------------H-------------
F-----------D-CL---------EARFR------------------------------
FRR-------LVGYYLLQN--YL-PC------V---------------------------
----------------LIVMLSW-----V-SFWIS-R--------D-SVA------A---
---R----I-SL-------------------------------G----------------
-VT-----T-I-----L----------------------------TL-------------
------------------------------------------------------------
------------------------------------------------------------
--------------------------------------------TT--------------
-------------------------------------------QA-----ID--------
-------------T----------------------------------------------
----------W---Y---TISNVF-VFAALLE---FM-A----------V----------
NV--------L--------------------TRQE---------------------NEIA
------------------------------------------------------------
----------------------------------EE------------------------
------------------------------------------------------------
-----------Q---------------------------V--------------------
--------------R---------------------------------------------
---------------LED------------------------------------------
------------------------------------------------------------
------------------------------------------------------------
------------------------------------------------------------
------------------------------------------------------------
------------------------------------------------------------
------------------------------------------------------------
------------------------------------------------------------
------------------------------------------------------------
------------------------------------------------------------
------------------------------------------------------------
----------------------------------------------------------ED
EDHTADA-----------------------------------------------------
------------------------------------------------------------
------------------------------------------------------------
------------------------------------------------------------
------------------------------------------------------------
------------------------------------------------------------
------------------------------------------------------------
------------------------------------------------------------
------------------------------------------------------------
------------------------------------------------------------
------------------------------------------------------------
------------------------------------------------------------
------------------------------------------------------------
------------------------------------------------------------
------------------------------------------------------------
------------------------------------------------------------
-----------------------------------------------TPNA---------
----------------------------------------GCQ-----------------
------------------------------------------------------------
------------------------------------------------------------
-----------------------QRLT---------------------------------
------------------------------------------------------------
---------------AR-------------------------------------------
------------------------------------------------------------
------------------------------------------------------------
------------------------------------------------------------
------------------------------------------------------------
------------------------------------------------D-----------
--------------------------------------VD--------------------
-VTS-----RV-----------L------------------FP-----------------
------------------------------------------------------------
---------GLYVVVS----V-A-------Y-----------------------------
--------------------------------------------------W---------
-----------------------A------------------------Y-----------
-----------------------------------Y--IRK-------------------
------------------------------------------------------------
------------------------------------------------------------
------------------------------------------------------------
------------------------------------------------------------
------------------------------------------------------------
------------------------------------------------------------
------------------------------------------------------------
------------------------------------------------------------
------------------------------------------------------------
------------------------------------------------------------
------------------------------------------------------------
----------------------
>WBGene00224430_B_malayi/1-395
------------------------------------------------------------
------------------------------------------------------------
------------------------------------------------------------
------------------------------------------------------------
------------------------------------------------------------
------------------------------------------------------------
------------------------------------------------------------
--------------------------------------MPQRTIL---------------
------------------------------------------------------------
------------------------------------------------------------
------------------------------------------------------------
--------------------------------------------------YCST----QI
FCLQ--------------------------------------------------------
------------------------------------------------------------
---------KVLM-----------------------------------------------
-----------------LQLCA--------------------------------------
------------------------------------------------------------
------------------------------------------------------------
------------------------------------------------------------
------------------------------------------------------------
--------------------AAVV------------------------------------
------------------------------------------------------------
------------------------------------------------------------
--------------------------------------------------------AFR-
------------------------------------------------------------
------------------------------------------------------------
----------------P-------------------------------------------
------------EHCS------ND-----------------------------T-D----
---------------------------VM-------------------------------
----DH----------L--------------L--------------------TEAALR--
---------H---------------N----RH----------------------------
----------------KLP-----------------------------------------
------------------------------------------------------------
------------------------------------------------------------
----------------------------------S-----R-------------P-----
------------------------------------------------------------
-----VI--------------V---------------R-I-------------EMWI-Q-
------EVT---------------------------------------------------
----------------Y---------------------------V---------------
-------------------------SE--------LT---------------------Q-
------------DFEID--------------LYVN-------------------------
-----------------------------E------------------------------
----------------------------------------F-----WEDPAL--------
------------NY---------------------EVLS---------------------
------------------------------------------------------------
--PCNGNL----------------------------------------------------
-----S--------FD--H--------SIH----------E-------------------
-------------SIWIPNTCF--------------IN----------------------
SK----------K--------------------------------A------------L-
IHSS-------P-FRNV-------------------------------------------
--------------------------FL-MVF-P-N----------G-----S-------
-----IWSC--WRIKS-------------TGP-CH-MD----------LR----------
-----------------NF------PM---D--S------I-----SC----------M-
------------------------------------------------------------
------------------------------------------------------------
------------------------------------------------------------
------------------------------------------------------------
------------------------------------------------------------
------------------------------------------------------------
-------------------------------------------LTFE-S-----------
---------------Y--------------------------------------------
------------------------------------------------------------
------------------------------------------------------------
------------------------------------------------------------
--------------------------NY------NI------------Q----------E
-------------V-------RM-------------------------------------
------------------------------------------------------------
-------------------------------------------------K--------W-
-NE-----------PH--------------------------S-V-----------LMFK
------------------------------------------------------------
----------D-------I-----------E--------------L-PD--------FT-
---------------------------------------------L----------VN-Y
--------------T---TSV-----------IEAEY-----------------AA----
------------------------------------------------------------
-----------------------------GL-----------------------------
W-----------D-EL---------TVSFT------------------------------
FKR-------RYGWYILQG--YI-PT------Y---------------------------
----------------LTIFISW-----I-PFYMS-P--------R-AMP------A---
---R----T-MI-------------------------------G----------------
-VN-----S-L-----L----------------------------AM-------------
------------------------------------------------------------
------------------------------------------------------------
--------------------------------------------TFQ-F--------GNI
-IRN---LP-------RVSY---------------------I-KA-----ID--------
-------------I----------------------------------------------
----------W---V---LSGMTF-IFASLIE---LA-M----------V----------
GF--------M--------------------NRH--------------------------
------------------------------------------------------------
-----------------------------------E------------------------
------------------------------------------------------------
-----------G---------------------------R--------------------
------------------------------------------------------------
--A------------DTK------------------------------------------
------------------------------------------------------------
----------------P-------------------------------------------
------------------------------------------------------------
------------------------------------------------------------
------------------------------------------------------------
-----NHMQKN-------------------------------------------------
------------------------------------------------------------
------------------------------------------------------------
------------------------------------------------------------
------------------------------------------------------------
------------------------------------------------------------
------------------------------------------------------------
------------------------------------------------------------
------------------------------------------------------------
------------------------------------------------------------
------------------------------------------------------------
------------------------------------------------------------
------------------------------------------------------------
------------------------------------------------------------
------------------------------------------------------------
------------------------------------------------------------
------------------------------------------------------------
------------------------------------------------------------
------------------------------------------------------------
------------------------------------------------------------
------------------------------------------------------------
------------------------------------------------------------
------------------------------------------------------------
------------------------------------------------------------
------------------------------------------------------------
------------------------------------------------------------
------------------------------------------------------------
------------------------------------------------------------
------------------------------------------------------------
------------------R-----------------------------------------
---------------------------------KLSIL----------------------
------------------------------------------------------------
------------------------------------------------------------
---------------------------------------------DSEK-----------
--------------------------------------LD--------------------
-LYS-----RT-----------S------------------FP-----------------
------------------------------------------------------------
--L-------VYATFN----M-I-------Y-----------------------------
--------------------------------------------------W---------
-----------------------G------------------------Y-----------
-----------------------------------Y--MNGLLLH---------------
------------------------------------------------------------
------------------------------------------------------------
------------------------------------------------------------
------------------------------------------------------------
------------------------------------------------------------
------------------------------------------------------------
------------------------------------------------------------
------------------------------------------------------------
------------------------------------------------------------
------------------------------------------------------------
------------------------------------------------------------
----------------------
>LotgiG135769_L_gigantea/1-395
------------------------------------------------------------
------------------------------------------------------------
------------------------------------------------------------
------------------------------------------------------------
------------------------------------------------------------
------------------------------------------------------------
------------------------------------------------------------
------------------------------------------------------------
------------------------------------------------------------
------------------------------------------------------------
------------------------------------------------------------
-------------------------------------------------------MWSAT
FVLLFS------------------------------------------------------
------------------------------------------------------------
--------CYGLM-----------------------------------------------
------------------------------------------------------------
------------------------------------------------------------
------------------------------------------------------------
------------------------------------------------------------
------------------------------------------------------------
------------------------------------------------------------
------------------------------------------------------------
------------------------------------------------------------
------------------------------------------------------------
------SVNCVSW-----------------------------------------------
------------------------------------------------------------
------------------------------------------------------------
-------------------------------------------------------E----
-----------------------TTKSLK-------------------------------
----EH----------L--------------LGN--------------------------
---------Y---------------------SKD-----------------I--------
------R-----------P-----------------------------------------
------------------------------------------------------------
----IR--------------------------------N---------------------
----------------------------------Q-------------------S--DP-
------------------------------------------------------------
-----VI--------------V-----------------K------C------NIQL-T-
------DIVD--------------------------------------------------
--------------------------------------------L---------------
-------------------------DE--------VH---------------QIL-----
--------------SVIMI------------FTLR-------------------------
------------------------------------------------------------
----------------------------------------------WKDEFL--------
------------GW------------------------N---------------------
------SD--K--------------FE---------------------------------
------GL----------------------------------------------------
-----SY-I----QMD--Q---------------------E-------------------
-------------KIWTPRINLH-------------SN----------------------
------------------------------------------------------------
-------------LDDA-------------------------------------------
-----------------------------DLF-G-DVRYRLTARQNG-----Q-------
-----MTWT-L-SKKI-------------SVT-CL-MD----------VV----------
-----------------LF------PL---D--T------Q-----RC------------
------------------------------------------------------------
------------------------------------------------------------
------------------------------------------------------------
------------------------------------------------------------
------------------------------------------------------------
------------------------------------------------------------
------------------------------------------ALAFT-P-----------
---------------L--------------------------------------------
------------------------------------------------------------
------------------------------------------------------------
------------------------------------------------------------
--------------------------LY------ST------------E----------E
-------------V-------KL-V-----------------------------------
--------------NVE-------------------------QS----------------
--------VNT-S----------D-----L--------------KPHG-E--------W-
--------------------------------------------VFGNSFYINWDYK-LD
E-------------------------------------F---------------------
----------N-------MSVL----------------------YM------T-------
------------------------------------------------------------
------------------------------------------------------------
------------------------------------------------------------
------------------------------------------------------------
---------------M------------------------E-------------------
FKR-------LPLFFLQNF--LV-PI------I---------------------------
----------------IISFLNL-----L-TFWLP----------DGS--------G---
--E-----K-AS-----------F-------------------S----------------
-IT-------V-----L----------------------------LA-------------
------------------------------------------------------------
------------------------------------------------------------
-------------------------------------------LTFY-L--------TSV
-SSY---LP-------QN----------------------SNEPIL----IT--------
-------------L----------------------------------------------
----------F---I---SFLLTL-SCLTVL----VS-L--------I-L---------I
N---------R--------------------HHKH-------------------------
------------------------------------------------QDIPQ-------
-----------------ST-------EN-----NHN--------VS-------------M
KENK-----KHGGKL---------------------------------------------
----------DKL-----------------------WGIL--------------------
----------RC------------------------------------------------
------------------------------------------------------------
------------------------------------------------------------
------------------------------------------------------------
------------------------------------------------------------
------------------------------------------------------------
------------------------------------------------------------
------------------------------------------------------------
------------------------------------------------------------
------------------------------------------------------------
------------------------------------------------------------
------------------------------------------------------------
------------------------------------------------------------
------------------------------------------------------------
------------------------------------------------------------
------------------------------------------------------------
------------------------------------------------------------
------------------------------------------------------------
------------------------------------------------------------
------------------------------------------------------------
------------------------------------------------------------
------------------------------------------------------------
------------------------------------------------------------
------------------------------------------------------------
------------------------------------------------------------
------------------------------------------------------------
------------------------------------------------------------
------------------------------------------------------------
------------------------------------------------------------
------------------------------------------------------------
------------------------------------------------------------
------------------------------------------------------------
------------------------------------------------------------
--------------------------R---------------------------------
---------N--------------------------------------------------
---------------SE-------------------------------------------
----------------------------R-------------------------------
-----------------------------------RKC----------------------
------------------------------------------------------------
------------------------------------------------------------
------------------------------------------------------------
--GF---------------------------------TID--------------------
-----------VL---------LFLIFF-------------IM-----------------
------------------------------------------------------------
-WI-------SLTAW-----F---------F-----------------------------
------------------------------------------------------------
-----------------------V----------------------R-L-----------
-----------------------------------FRLL---------------------
------------------------------------------------------------
------------------------------------------------------------
------------------------------------------------------------
------------------------------------------------------------
------------------------------------------------------------
------------------------------------------------------------
------------------------------------------------------------
------------------------------------------------------------
------------------------------------------------------------
------------------------------------------------------------
------------------------------------------------------------
----------------------
>LOC115220611_O_sinensis/1-396
------------------------------------------------------------
------------------------------------------------------------
------------------------------------------------------------
------------------------------------------------------------
------------------------------------------------------------
------------------------------------------------------------
------------------------------------------------------------
------------------------------------------------------------
------------------------------------------------------------
------------------------------------------------------------
------------------------------------------------------------
--------------------------------------------------------MLLT
ECFI--------------------------------------------------------
------------------------------------------------------------
---------YALCSIIS-------------------------------------------
-------------------IV---------------------------------------
------------------------------------------------------------
------------------------------------------------------------
------------------------------------------------------------
------------------------------------------------------------
------------------------------------------------------------
------------------------------------------------------------
------------------------------------------------------------
-----------------------------------------------------------N
SDA-THNDE---------------------------------------------------
------------------------------------------------------------
------------------------------------------------------------
-----------------------------------------------------R-L----
---------------------------LK-------------------------------
----DS----------L--------------L--------------------SN------
---------Y---------------R----ND-------------------I--------
------K-----------P-----------------------------------------
------------------------------------------------------------
----VM--------------------------------N---------------------
-----------------------L----------S-------------------T---T-
------------------------------------------------------------
-----VN--------------I---------------N-I-------------FTTL-Y-
------TLY---------------------------------------------------
----------------D---------------------------L---------------
-------------------------DF--------VN---------------NLL-----
--------------TAR--------------YIIS-------------------------
------------------------------------------------------------
----S-----------------------------------F-----WTDENL--------
------------NW------------------------N---------------------
------PL--D--------------YN---------------------------------
------NI----------------------------------------------------
-----TY-IF----VP--K---------------------K-------------------
-------------KLWNPNLVM--------------CN----------------------
------------S--------------------------------L--------------
---------------TQ-SEDKD-------------------------------------
----------------------SLD-DI-RIS-Y-T----------G-----F-------
-----LTMV-S-FTLL-------------QTY-CQ-VN----------AY----------
-----------------SY------PF---D--E------H-----KC----------E-
------------------------------------------------------------
------------------------------------------------------------
------------------------------------------------------------
------------------------------------------------------------
------------------------------------------------------------
------------------------------------------------------------
-------------------------------------------IRLC-S-----------
---------------A--------------------------------------------
------------------------------------------------------------
------------------------------------------------------------
------------------------------------------------------------
--------------------------TY------DS------------N----------D
-------------V-------NL-----------------------------T-------
-SF---------------------------------------------------------
------------ALYVY-----SN------EE---------N-----Y-K--------W-
--Y-----------------------------------------M-------------SI
------------------------------------------------------------
----------S-------DQE--------TYS----------------------------
------------------------------------------------------------
------------------------------------------------------------
------------------------------------------------------------
------------------------------------------------------------
------------S-YV-----------VGT----------------------VY------
LRR-------KLTVGIIAM--LI-PT------V---------------------------
----------------MMTILTV-----F-VFILP-P--------E-S--------G---
--EK----V-SL-------------------------------A----------------
-TT-----I-F-----L----------------------------SN-------------
------------------------------------------------------------
------------------------------------------------------------
--------------------------------------------ILY-L--------VQM
-DKN---TP-------ANS-------------------K-YP-S------L---------
-------------L--------------------------------I-------------
-------L--Y---L---MVLSMV-SGIATL----GS-V--------V-I---------S
K---------L------Y-------------VN-----------------------QSSQ
------------------------------------------------E-N---------
------------------------------------------------------------
------------------------------------------------------------
------------------------------------------------------------
------------------------------------------------------------
-----------------K------------------------------------------
------------------------------------------------------------
------------------------------------------------------------
------------------------------------------------------------
------------------------------------------------------------
------------------------------------------------------------
-----------LKL----------------------------------------------
------------------------------------------------------------
------------------------------------------------------------
------------------------------------------------------------
------------------------------------------------------------
---------------------------------------------------TEESREKLQ
RNKVAD------------------------------------------------------
------------------------------------------------------------
------------------------------------------------------------
------------------------------------------------------------
------------------------------------------------------------
------------------------------------------------------------
------------------------------------------------------------
------------------------------------ISIIS-TDH-SEI-----------
------------------------------------------------------------
------------------------------------------------------------
------------------------------------------------------------
------------------------------------------------------------
------------------------------------------------------------
------------------------------------------------------------
----------L-----------------------------M-------------------
--------KGGLPC----------------------------------------------
-------------------------------------------------K----------
------------------------------------------------------------
----------------K-------------------------------------------
------------------------------------------------------------
------------------------------------------------------------
------------------------------------------------------------
---------------KR-------------------------------------------
----------------N--------------------------------------F----
-----------------------------------IID----------------------
------------------------------------------------------------
------------------------------------------------------------
-----------------------------------------------YT-----------
-------------------------------------QLD--------------------
---------A------------I------------------F------------------
------------------------------------------------------------
-----------LKLI-----I-AV------L-----------------------------
------------------------------------------------------------
-----------------------V-II-------------------S-I-----------
-----------------S--------------FTSL--LFS-------------------
------------------------------------------------------------
------------------------------------------------------------
------------------------------------------------------------
-----------------------P------------------------------------
------------------------------------------------------------
-----------------------------------------------------------M
E-----------------------------------------------------------
------------------------------------------------------------
------------------------------------------------------------
------------------------------------------------------------
------------------------------------------------------------
----------------------
>LOC115220607_O_sinensis/1-397
------------------------------------------------------------
------------------------------------------------------------
------------------------------------------------------------
------------------------------------------------------------
------------------------------------------------------------
------------------------------------------------------------
------------------------------------------------------------
------------------------------------------------------------
------------------------------------------------------------
------------------------------------------------------------
------------------------------------------------------------
--------------------------------------------------------MMSN
KYFL--------------------------------------------------------
------------------------------------------------------------
----------ILIPVIS-------------------------------------------
-------------------IV---------------------------------------
------------------------------------------------------------
------------------------------------------------------------
------------------------------------------------------------
------------------------------------------------------------
------------------------------------------------------------
------------------------------------------------------------
------------------------------------------------------------
-----------------------------------------------------------I
SSP-MYNDE---------------------------------------------------
------------------------------------------------------------
------------------------------------------------------------
-----------------------------------------------------T-L----
---------------------------LQ-------------------------------
----AT----------L--------------L--------------------SN------
---------Y---------------S----KS-------------------V--------
------R-----------P-----------------------------------------
------------------------------------------------------------
----VI--------------------------------D---------------------
-----------------------S----------S-------------------T---T-
------------------------------------------------------------
-----IN--------------I---------------E-A-------------VLFL-H-
------TFY---------------------------------------------------
----------------G---------------------------L---------------
-------------------------DF--------VN---------------NIV-----
--------------IAR--------------YDFG-------------------------
------------------------------------------------------------
----L-----------------------------------E-----WTDEFL--------
------------TW------------------------N---------------------
------PL--D--------------YN---------------------------------
------NI----------------------------------------------------
-----TV-MY----LE--K---------------------D-------------------
-------------KLWTPEIAM--------------CN----------------------
------------S--------------------------------M--------------
---------------KE-SEEKG-------------------------------------
----------------------IFQ-EV-KVS-N-N----------G-----R-------
-----VTMR-S-LKLL-------------KTY-CS-FN----------AF----------
-----------------AY------PF---D--Q------H-----EC----------E-
------------------------------------------------------------
------------------------------------------------------------
------------------------------------------------------------
------------------------------------------------------------
------------------------------------------------------------
------------------------------------------------------------
-------------------------------------------IFIC-V-----------
---------------A--------------------------------------------
------------------------------------------------------------
------------------------------------------------------------
------------------------------------------------------------
--------------------------LH------EP------------V----------H
-------------T-------RI-----------------------------M-------
-SL---------------------------------------------------------
------------TYKDL-----NY------SQ---------N-----Y-K--------W-
--D-----------------------------------------I-------------DY
------------------------------------------------------------
----------N-------GMK--------NAT------------D---------------
------------------------------------------------------------
------------------------------------------------------------
------------------------------------------------------------
----------------------------------------------HR------------
F-----------S-FA-----------VAD----------------------LH------
LRR-------KLTIAIVAM--LI-PT------I---------------------------
----------------MMTILTI-----F-VFVLP-P--------E-S--------G---
--EK----V-SL-------------------------------A----------------
-TT-----I-F-----L----------------------------SN-------------
------------------------------------------------------------
------------------------------------------------------------
--------------------------------------------VLY-L--------VEI
-EKT---TP-------KNS-------------------K-FP-S------L---------
-------------L--------------------------------M-------------
-------T--Y---L---MLLSFL-SGIATL----GS-V--------I-I---------C
K---------L------Y-------------VI-----------------------QSSD
------------------------------------------------E-K---------
------------------------------------------------------------
------------------------------------------------------------
------------------------------------------------------------
------------------------------------------------------------
-----------------T------------------------------------------
------------------------------------------------------------
------------------------------------------------------------
------------------------------------------------------------
------------------------------------------------------------
------------------------------------------------------------
-----------SNV----------------------------------------------
------------------------------------------------------------
------------------------------------------------------------
------------------------------------------------------------
------------------------------------------------------------
---------------------------------------------------PDQTTYKSR
SNKIAD------------------------------------------------------
------------------------------------------------------------
------------------------------------------------------------
------------------------------------------------------------
------------------------------------------------------------
------------------------------------------------------------
------------------------------------------------------------
------------------------------------ISTIS-TRE-IDP-----------
------------------------------------------------------------
------------------------------------------------------------
------------------------------------------------------------
------------------------------------------------------------
------------------------------------------------------------
------------------------------------------------------------
----------V-----------------------------T-------------------
--------LNSKSK----------------------------------------------
-------------------------------------------------T----------
------------------------------------------------------------
----------------K-------------------------------------------
------------------------------------------------------------
------------------------------------------------------------
------------------------------------------------------------
---------------RK-------------------------------------------
----------------C--------------------------------------G----
-----------------------------------ITE----------------------
------------------------------------------------------------
------------------------------------------------------------
-----------------------------------------------YF-----------
-------------------------------------RLD--------------------
---------E------------A------------------F------------------
------------------------------------------------------------
-----------LKIS-----I-VV------T-----------------------------
------------------------------------------------------------
-----------------------V-IT-------------------S-I-----------
-----------------L--------------FTSF--LCI-------------------
------------------------------------------------------------
------------------------------------------------------------
------------------------------------------------------------
-----------------------E------------------------------------
------------------------------------------------------------
------------------------------------------------------------
------------------------------------------------------------
------------------------------------------------------------
------------------------------------------------------------
------------------------------------------------------------
------------------------------------------------------------
----------------------
>LOC101849549_A_californica/1-397
------------------------------------------------------------
------------------------------------------------------------
------------------------------------------------------------
------------------------------------------------------------
------------------------------------------------------------
------------------------------------------------------------
------------------------------------------------------------
------------------------------------------------------------
------------------------------------------------------------
------------------------------------------------------------
------------------------------------------------------------
-----------------------------------------------------------M
HVL---------------------------------------------------------
------------------------------------------------------------
------------------------------------------------------------
------------------------------------------------------------
------------------------------------------------------------
------------------------------------------------------------
------------------------------------------------------------
------------------------------------------------------------
------------------------------------------------------------
------------------------------------------------------------
------------------------------------------------------------
------------------------------------------------------------
-HA-VRRTY---------------------------------------------------
------------------------------------------------------------
------------------------------------------------------------
------------------------------------------------------------
------------------------------------------------------------
------------------------------------------------------------
------------------------------------------------------------
------------------------------------------------------------
------------------------------------------------------------
------------------------------------------------------------
------------------------------------------------------------
------------------------------------------------------------
-------------------------------------E-R-------------SRMI-T-
------NVD---------------------------------------------------
----------------E---------------------------V---------------
-------------------------D--------------------------QII-----
--------------SIL--------------SYGE-------------------------
------------------------------------------------------------
----I-----------------------------------S-----WRDTSL--------
------------AW------------------------N---------------------
------VS--E--------------YE---------------------------------
------GI----------------------------------------------------
-----DF-VK----LP--Y---------------------D-------------------
-------------SLWHPDFIV--------------AN----------------------
------------A--------------------------------V--------------
---------------NS-DFITT-------------------------------------
----------------------DSYVSL-FLY-H-T----------G-----R-------
-----ITVH-K-PMHL-------------RTL-CS-FD----------LT----------
-----------------YY------PF---D--T------Q-----SC----------D-
------------------------------------------------------------
------------------------------------------------------------
------------------------------------------------------------
------------------------------------------------------------
------------------------------------------------------------
------------------------------------------------------------
-------------------------------------------IVFY-P-----------
------------------------------------------------------------
------------------------------------------------------------
------------------------------------------------------------
------------------------------------------------------------
```
