## Supplementary material for "Neurons, Muscles, and Venom: Elucidating a Neural-to-Secretory Pathway in Cephalopod Predation": LGC Alignment (part 2 of 14)

```
--------------------------FF------DD------------V----------G
-------------L-------VF-----------------------------E-------
-HIS--------------------------------------------------------
------------LHPME-----NP-----FTQ---------S-----G-Q--------W-
--S-----------------------------------------I-------------RD
------------------------------------------------------------
----------R---------K--------MTP------------GS--------------
------------------------------------------------------------
------------------------------------------------------------
--------------YH--------------------------------------------
-----------------------------A----------------G-------------
------------P-II-----------ICN----------------------VI------
LAR-------SQLYYIMCL--IV-PM------L---------------------------
----------------ITSAMTS-----L-VFWIP-V--------E-A--------G---
--EK----L-SF-------------------------------L----------------
-VS-----V-F-----V----------------------------SN-------------
------------------------------------------------------------
------------------------------------------------------------
--------------------------------------------AVF-L--------NFI
-ANT---LP-------KNL--------------------NAM-P------R---------
-------------L--------------------------------A-------------
-------L--F---L---LAVNGD-CLFAMI----AT-V--------F-I---------M
Q---------K------H-------------QQ-----------------------EQKA
------------------------------------------------------------
------------------------------------------------------------
------------------------------------------------------------
------------------------------------------------------------
------------------------------------------------------------
----------ATMTSRDEERRSR-------------------------------------
-----LH-----------------------------------------------------
------------------------------------------------------------
----------------------------------------------------HAALDVDA
VTN---------------------------------------------------------
------------------------------------------------------------
---------LNQKG---EEK----------------------------------------
------------------------------------------------------------
------------------------------------------------------------
------------------------------------------------------------
------------------------------------------------------------
--------------------------------------------------VLRENS-ESG
N-----------------------------------------------------------
------------------------------------------------------------
------------------------------------------------------------
------------------------------------------------------------
------------------------------------------------------------
------------------------------------------------------------
------------------------------------------------------------
---------------------------------------VILQKE-LSDADL--------
------------------------------------------------------------
------------------------------------------------------------
----------------------CRRLKR--------------------------------
---------------------------------------A--------------------
-------------------------------------------------V----------
---GKAWQ----------------------------------------------------
----SKVTD-S-----------------------------S-------------------
--------LPAEED----------------------------------------------
-------------------------------------------------N----------
------------------------------------------------------------
----------------SK------------------------------------------
------------------------------------------------------------
------------------------A-K---------------------------------
-----------------------------------------------------AK-----
---------------TS-------------------------------------------
----------------R--------------------------------------W----
-----------------------------------HFS----------------------
------------------------------------------------------------
------------------------------------------------------------
-----------------------------------------------AK-----------
-------------------------------------AWD--------------------
---------R------------I------------------F------------------
------------------------------------------------------------
-----------F------------------------------------------------
------------------------------------------------------------
-----------------------V-TF-------------------H-VIS---------
-----------------I------------PFYALI--FVF-------------------
------------------------------------------------------------
------------------------------------------------------------
------------------------------------------------------------
------------------------------------------------------------
------------------------------------------------------------
------------------------------------------------------------
------------------------------------------------------------
------------------------------------------------------------
------------------------------------------------------------
------------------------------------------------------------
------------------------------------------------------------
----------------------
>LOC106870918_O_bimaculoides/1-398
------------------------------------------------------------
------------------------------------------------------------
------------------------------------------------------------
------------------------------------------------------------
------------------------------------------------------------
------------------------------------------------------------
------------------------------------------------------------
------------------------------------------------------------
------------------------------------------------------------
------------------------------------------------------------
------------------------------------------------------------
--------------------------------------------------------MMSK
QYFV--------------------------------------------------------
------------------------------------------------------------
----------ILIPVIS-------------------------------------------
-------------------IV---------------------------------------
------------------------------------------------------------
------------------------------------------------------------
------------------------------------------------------------
------------------------------------------------------------
------------------------------------------------------------
------------------------------------------------------------
------------------------------------------------------------
-----------------------------------------------------------I
SCP-TYKDE---------------------------------------------------
------------------------------------------------------------
------------------------------------------------------------
-----------------------------------------------------T-L----
---------------------------LQ-------------------------------
----AT----------L--------------L--------------------SN------
---------Y---------------N----KG-------------------V--------
------R-----------P-----------------------------------------
------------------------------------------------------------
----VI--------------------------------D---------------------
-----------------------L----------S-------------------T---T-
------------------------------------------------------------
-----IN--------------I---------------E-A-------------ALFL-H-
------TFY---------------------------------------------------
----------------G---------------------------L---------------
-------------------------DF--------VN---------------NIV-----
--------------TAR--------------YDFS-------------------------
------------------------------------------------------------
----L-----------------------------------E-----WTDELL--------
------------TW------------------------N---------------------
------PL--D--------------YN---------------------------------
------NI----------------------------------------------------
-----TV-IY----IE--K---------------------D-------------------
-------------KLWTPEIVM--------------CN----------------------
------------A--------------------------------M--------------
---------------KE-SEEKG-------------------------------------
----------------------SFL-EV-KVF-N-N----------G-----R-------
-----VQMR-S-LKLL-------------KSY-CT-FD----------AY----------
-----------------AY------PF---D--Q------H-----DC----------E-
------------------------------------------------------------
------------------------------------------------------------
------------------------------------------------------------
------------------------------------------------------------
------------------------------------------------------------
------------------------------------------------------------
-------------------------------------------IYIC-V-----------
---------------A--------------------------------------------
------------------------------------------------------------
------------------------------------------------------------
------------------------------------------------------------
--------------------------LH------DP------------V----------H
-------------T-------RI-----------------------------R-------
-TL---------------------------------------------------------
------------TYDNL-----NY------SP---------N-----Y-N--------W-
--D-----------------------------------------I-------------DY
------------------------------------------------------------
----------N-------GIK--------NAS------------D---------------
------------------------------------------------------------
------------------------------------------------------------
------------------------------------------------------------
----------------------------------------------QR------------
F-----------S-VV-----------FAP----------------------LH------
LRR-------RLTIAIVAM--LI-PT------I---------------------------
----------------MMTILTI-----F-VFLLP-P--------E-S--------G---
--EK----V-SL-------------------------------A----------------
-TT-----I-F-----L----------------------------SN-------------
------------------------------------------------------------
------------------------------------------------------------
--------------------------------------------VLY-L--------VEI
-EKT---TP-------RNS-------------------K-FP-P------L---------
-------------L--------------------------------M-------------
-------T--Y---L---MLLSLL-SGIATL----GS-V--------I-I---------C
K---------L------Y-------------VI-----------------------QSSD
------------------------------------------------E-K---------
------------------------------------------------------------
------------------------------------------------------------
------------------------------------------------------------
------------------------------------------------------------
-----------------T------------------------------------------
------------------------------------------------------------
------------------------------------------------------------
------------------------------------------------------------
------------------------------------------------------------
------------------------------------------------------------
-----------SNL----------------------------------------------
------------------------------------------------------------
------------------------------------------------------------
------------------------------------------------------------
------------------------------------------------------------
---------------------------------------------------PDQTTNKSR
SNKIAD------------------------------------------------------
------------------------------------------------------------
------------------------------------------------------------
------------------------------------------------------------
------------------------------------------------------------
------------------------------------------------------------
------------------------------------------------------------
------------------------------------SSTIT-TRE-NDP-----------
------------------------------------------------------------
------------------------------------------------------------
------------------------------------------------------------
------------------------------------------------------------
------------------------------------------------------------
------------------------------------------------------------
----------V-----------------------------T-------------------
--------LNSKSN----------------------------------------------
-------------------------------------------------T----------
------------------------------------------------------------
----------------K-------------------------------------------
------------------------------------------------------------
------------------------------------------------------------
------------------------------------------------------------
---------------TK-------------------------------------------
----------------F--------------------------------------C----
-----------------------------------ITE----------------------
------------------------------------------------------------
------------------------------------------------------------
-----------------------------------------------YF-----------
-------------------------------------RLD--------------------
---------E------------T------------------F------------------
------------------------------------------------------------
-----------LKIS-----I-IT------T-----------------------------
------------------------------------------------------------
-----------------------V-II-------------------S-I-----------
-----------------L--------------FTSF--LCT-------------------
------------------------------------------------------------
------------------------------------------------------------
------------------------------------------------------------
-----------------------Q------------------------------------
------------------------------------------------------------
------------------------------------------------------------
------------------------------------------------------------
------------------------------------------------------------
------------------------------------------------------------
------------------------------------------------------------
------------------------------------------------------------
----------------------
>CapteG127582_C_telata/1-398
------------------------------------------------------------
------------------------------------------------------------
------------------------------------------------------------
------------------------------------------------------------
------------------------------------------------------------
------------------------------------------------------------
------------------------------------------------------------
------------------------------------------------------------
------------------------------------------------------------
------------------------------------------------------------
------------------------------------------------------------
------------------------------------------------------------
------------------------------------------------------------
------------------------------------------------------------
------------------------------------------------------------
------------------------------------------------------------
------------------------------------------------------------
------------------------------------------------------------
------------------------------------------------------------
------------------------------------------------------------
------------------------------------------------------------
------------------------------------------------------------
------------------------------------------------------------
------------------------------------------------------------
----SFLGQPL-------------------------------------------------
------------------------------------------------------------
------------------------------------------------------------
-----------------------------------------------------D-V----
---------------------------SI-------------------------------
----------------N--------------M--------------------N-------
------------------------------------------------------------
------------------------------------------------------------
------------------------------------------------------------
------------------------------------------------------------
------------------------------------------------------------
------------------------------------------------------------
--------------------------------------------------------V-N-
------DIS---------------------------------------------------
----------------S---------------------------I---------------
-------------------------SE--------VK-----------------M-----
------------EFSVT--------------LYLR-------------------------
-----------------------------Q------------------------------
----------------------------------------V-----WRDQRL--------
------------AY-EGL------------------------------------------
------SN--R--------------S----------------------------------
-------V----------------------------------------------------
-----T--------LN--H--------NQF----------D-------------------
-------------RMWTPDVFI--------------RN----------------------
LK----------A--------------------------------G------------I-
FHTI-------T-VPNR-------------------------------------------
--------------------------LI-RLS-P-D----------G-----T-------
-----ILYS--QRLTL-------------TLA-CD-MI----------LN----------
-----------------KY------PM---D--N------Q-----TC----------K-
------------------------------------------------------------
------------------------------------------------------------
------------------------------------------------------------
------------------------------------------------------------
------------------------------------------------------------
------------------------------------------------------------
-------------------------------------------IEFG-S-----------
---------------Y--------------------------------------------
------------------------------------------------------------
------------------------------------------------------------
------------------------------------------------------------
--------------------------AY------TT------------E----------D
-------------I-------EL-------------------------------------
------------------------------------------------------------
-------------------------------------------------K--------W-
--R-----------VN-------VT-----------------E-V-----------E-VN
P-----------------------------------------------------------
----------G-------I-----------S--------------L-PE--------YH-
---------------------------------------------L----------SN-A
--------------T---HHI---C--------TKNF-----------------SSTGRV
AQLVNESHLYSLNT----------------------------------------------
-----------------------------G----------------N-------------
F-----------P-CL---------RAHFH------------------------------
LER-------RLRAYVLST--YL-PS------L---------------------------
----------------LVVLLSW-----V-SFWID-L--------D-AVP------A---
---R----I-SL-------------------------------G----------------
-IL-----T-I-----L----------------------------TI-------------
------------------------------------------------------------
------------------------------------------------------------
--------------------------------------------TTQ-G--------SGS
-NRS---MP-------AVSF---------------------T-KA-----ID--------
-------------V----------------------------------------------
----------W---M---ATCLVF-VFGSFIE---YS-I----------V----------
NV--------L--------------------ARRV-------------------------
----------------K-------------------------------H-----------
-----------------------------------T------------------------
------------------------------------------------------------
-----------H---------------------------L--------------------
--------------M---------------------------------------------
---------------KAR------------------------------------------
------------------------------------------------------------
-------------GQKC-------------------------------------------
------------------------------------------------------------
------------------------------------------------------------
------------------------------------------------------------
-----SCSTCIQVRASKSLCL---------------------------------------
------------------------------------------------------------
---VVGGAHGFMT----------------------------------------S------
---------------QQNCK----------------------------------------
------------------------------------------------------------
----------------------------------------------------------KP
MDT---------------------------------------------------------
------------------------------------------------------------
------------------------------------------------------------
------------------------------------------------------------
------------------------------------------------------------
-------------------------------------F----------------------
------------------------------------------------------------
------------------------------------------RIS-PEP-----------
------------------------------------------------------------
------------------------------------------------------------
------------------------------------------------------------
------------------------------------------------------------
------------------------------------------------------------
-G-GS-------------------------------------------------------
----GFSK----------------------------------------------------
--------KMK-------------------------------------------------
------------------------------------------------------------
-----------------HN-----------------------------------------
------------------------------------------------------------
------------------------------------------------------------
--------------------------K---------------------------------
------------------------------------------------------------
---------------AL-------------------------------------------
------------------------------------------------------------
------------------------------------------------------------
------------------------------------------------------------
------------------------------------------------------------
------------------------------------------------M-----------
--------------------------------------VD--------------------
-IMS-----RV-----------L------------------FP-----------------
------------------------------------------------------------
--L-------LFLIFN----M-I-------Y-----------------------------
--------------------------------------------------W---------
-----------------------P------------------------L-----------
-----------------------------------Y--LL--------------------
------------------------------------------------------------
------------------------------------------------------------
------------------------------------------------------------
------------------------------------------------------------
------------------------------------------------------------
------------------------------------------------------------
------------------------------------------------------------
------------------------------------------------------------
------------------------------------------------------------
------------------------------------------------------------
------------------------------------------------------------
----------------------
>LOC118477217_A_californica/1-398
------------------------------------------------------------
------------------------------------------------------------
------------------------------------------------------------
------------------------------------------------------------
------------------------------------------------------------
------------------------------------------------------------
------------------------------------------------------------
---------------------------MSNKA----------------------------
------------------------------------------------------------
------------------------------------------------------------
------------------------------------------------------------
------------------------------------------------------------
------------------------------------------------------------
------------------------------------------------------------
------------------------------------------------------------
------------------------------------------------------------
------------------------------------------------------------
------------------------------------------------------------
------------------------------------------------------------
------------------------------------------------------------
------------------------------------------------------------
------------------------------------------------------------
------------------------------------------------------------
------------------------------------------------------------
----DQLSD---------------------------------------------------
------------------------------------------------------------
------------------------------------------------------------
-----------------------TCI-----------------------------F----
---------------------------F--------------------------------
------------------------------------------------------------
------------------------------------------------------------
------------------------------------------------------------
------------------------------------------------------------
------------------------------------------------------------
------------------------------------------------------------
------------------------------------------------------------
------------------------------------------------------------
------QVI---------------------------------------------------
----------------K---------------------------V---------------
-------------------------DE--------YS---------------QSV-----
--------------STV--------------GHVN-------------------------
------------------------------------------------------------
----M-----------------------------------A-----WVDPGL--------
------------TW------------------------N---------------------
------AP--L--------------YG---------------------------------
------NI----------------------------------------------------
-----TR-IH----FP--A---------------------D-------------------
-------------QIWHPNVLL--------------GN----------------------
------------P--------------------------------A--------------
---------------DN-------------------------------------------
-----------DHF------SIGSQITL-HIG-D-Q----------G-----N-------
-----VSMS-V-PVFL-------------KTT-CH-LD----------HT----------
-----------------MY------PF---D--D------Q-----VC----------S-
------------------------------------------------------------
------------------------------------------------------------
------------------------------------------------------------
------------------------------------------------------------
------------------------------------------------------------
------------------------------------------------------------
-------------------------------------------IVF--------------
------------------------------------------------------------
------------------------------------------------------------
------------------------------------------------------------
------------------------------------------------------------
-----NAI------------------TE------NV-----------VV----------R
-------------MT------EV----------------------------A--------
------------------------------------------------------------
----------L-----------GEM----FSF---------HQ--EAT-E--------W-
--A-----------------------------------------I-------------T-
------------------------------------------------------------
----------R-------RKV-----------------------QI-PK--------Y--
------------------------------------------------------------
--------------------S---------------------------------------
------------------------------------------------------------
-----------------------------G----------------TT------------
Y----------EP-NV----------VVCK----------------------IG------
LAR-------RPLYYVLLL--LV-PM------L---------------------------
----------------VTSMMTA-----V-VFFIP-P--------S-S--------G---
--EK----I-SF-------------------------------L----------------
-VS-----V-F-----L----------------------------SY-------------
------------------------------------------------------------
------------------------------------------------------------
--------------------------------------------AVF-L--------NFI
-AST---LP-------RSI-------------------T-NL-PR-----L---------
-------------V----------------------------------------------
-------I--C---L---LLVIIE-SFLAMV----AT-V--------I-V---------I
R-------------------------------RDN---------------------LEKK
T-------------SQKD----------------------------TST-----------
------------------FA------SN------QE------------------------
------PPTDSTPDL---------------------------E------SI---------
----------GT------------------------------------------------
------------------------------------------------------------
---------VRKCRDSVTRI-EDFK-----------------------------------
-----PVQATD-------------------------------------------------
------------------------------------------------------------
------------------------------------------------------------
------------------------------------------------------------
------------------------------------------------------------
------------------------------------------------------------
------------------------------------------------------------
------------------------------------------------------------
------------------------------------------------------------
------------------------------------------------------------
------------------------------------------------------------
------------------------------------------------------------
------------------------------------------------------------
------------------------------------------------------------
------------------------------------------------------------
------------------------------------------------------------
------------------------------------------------------------
------------------------------------------------------------
------------------------------------------------------------
------------------------------------------------------------
------------------------------------------------------------
------------------------------------------------------------
------------------------------------------------------------
------------------------------------------------------------
------------------------------------------------------------
------VQN-L-------D---------------------S----M--------------
--------QQKQRS----------------------------------------------
------------------------------------------------------------
------------------------------------------------------------
----------------DSKESL--------------------------------------
------------------------------------------------------------
------------------------STR---------------------------------
---------------------------P--------------------------------
------------------------------------------------------------
-----------------V------------------------------------------
-AADGTQSCRVRTTAL--------------------------------------------
------------------------------------------------------------
------------------------------------------------------------
------------------------------------------------------------
-------------------------------------SLD--------------------
---------H------------F------------------F------------------
------------------------------------------------------------
-----------FCCF-----V-VA------------------------------------
------------------------------------------------------------
-------------------------II-------------------M-M-----------
---------------YSLVW---------------I--IPTPS-----------------
--------QDFD------------------------------------------------
------------------------------------------------------------
------------------------------------------------------------
------------------------------------------------------------
------------------------------------------------------------
------------------------------------------------------------
------------------------------------------------------------
------------------------------------------------------------
------------------------------------------------------------
------------------------------------------------------------
------------------------------------------------------------
----------------------
>lgc-29_C_elegans/1-398
------------------------------------------------------------
------------------------------------------------------------
------------------------------------------------------------
------------------------------------------------------------
------------------------------------------------------------
------------------------------------------------------------
------------------------------------------------------------
------------------------------------------------------------
------------------------------------------------------------
------------------------------------------------------------
------------------------------------------------------------
-----------------------------------------------------------M
SRIYSLL-----------------------------------------------------
-------------------------FY---------------------------------
---------LMVPLWSTDS-----------------------------------------
------------------------------------------------------------
------------------------------------------------------------
------------------------------------------------------------
------------------------------------------------------------
------------------------------------------------------------
---------------QSMTSEQ--------------------------------------
------------------------------------------------------------
------------------------------------------------------------
---------------------------------------------------------MAN
YKR-FLGHQ---------------------------------------------------
------------------------------------------------------------
------------------------------------------------------------
-----------------------------------------------------D-R----
---------------------------LF-------------------------------
----EK----------L--------------F--------------------KS------
---------Y---------------D----PG-------------------I--------
------N-----------A-----------------------------------------
------------------------------------------------------------
----IY--------------------------------T---------------------
---------------------LHSV---------P-------------------E---T-
------------------------------------------------------------
-----N--GT-----------V----------HPPRFE-I-------------TIQL-S-
----MMKLV---------------------------------------------------
----------------E---------------------------V---------------
-------------------------VE-------PEE---------------KAT-----
-------------------------------FLFD-------------------------
------------------------------------------------------------
----YR----------------------------------AD----WYDTRL--------
------------SW------------------------D---------------------
------PE--D--------------YG---------------------------------
------GI----------------------------------------------------
-----NH-IY----VP--R---------------------S-------------------
-------------KVWIPETTI--------------VD----------------------
---------CFSSEI------------------------------K-------------V
FD-------------NE-YTRYA-------------------------------------
-----------------------------WLH-S-N----------G-----S-------
-----IGMY-I-ASVT-------------SVV-CQ-MD----------VY----------
-----------------KF------PM---D--T------H-----TC----------S-
------------------------------------------------------------
------------------------------------------------------------
------------------------------------------------------------
------------------------------------------------------------
------------------------------------------------------------
------------------------------------------------------------
-------------------------------------------VNFL-------------
------------------------------------------------------------
------------------------------------------------------------
------------------------------------------------------------
------------------------------------------------------------
------------------------FMTY------QL------------E----------E
FT-----------I-----VGKT-------------------------------------
--------------------------------------------------------GTLP
--------RPV-------------------EQLG-------N-----G-E--------W-
--Q-----------------------------------------M-------------K-
------------------------------------------------------------
----------S----IQ------------IAF------------EP-VV--------D--
------------------------------------------------------------
------------------------------------------------------------
------------------------------------------------------------
-----------------------------N----------------LT------------
Y--------------LT----------KFE----------------------AT------
FSR-------NPGFYIVLV--MI-PA------Y---------------------------
----------------FINVLSI-----V-ALFMD-I-------NN-R--------S---
--EK----F-TV-------------------------------G----------------
-MT----NI-M----------------------------------SM-------------
------------------------------------------------------------
------------------------------------------------------------
--------------------------------------------SFI-L--------VIL
-AED---LP-------KTK---------------------NL-P------I---------
-------------L--------------------------------A-------------
-------I--Y---T---VTSLAI-MLCSLT----AV-V----------A---------L
P-----------------------------------------------------------
------------------------------------------------K-----------
---------------------------------LKA--------YY-------------A
-------------------------------------------------N----------
-----------R------------------------------------------------
------------------------------------------------------------
------------------------------------------------------------
------------------------------------------------------------
------------------------------------------------------------
------------------------------------------------------------
------------------------------------------------------------
------------------------------------------------------------
------------------------------------------------------------
------------------------------------------------------------
------------------------------------------------------------
------------------------------------------------------------
------------------------------------------------------------
------------------------------------------------------------
------------------------------------------------------------
------------------------------------------------------------
------------------------------------------------------------
------------------------------------------------------------
------------------------------------------------------------
------------------------------------------------------------
------------------------------------------------------------
------------------------------------------------------------
------------------------------------------------------------
------------------------------------------------------------
------------------------------------------------------------
------------------------------------------------------------
------------------------------------------------------------
------------------------------------------------------------
------SLA---------------------------------------------------
--------RGEKI-----------------------------------------------
-----------------------------------------------PKN----------
------------------------------------------------------------
------------------------------------------------------------
------------------------------------------------------------
------------------------D-E---------------------------------
-----------------------------------------------------V------
------------------------------------------------------------
----------------P-----------------RTF------------------WER--
---------------IKF-------------YFKVEYV----------------------
------------------------------------------------------------
------------------------------------------------------------
-----------------------------------------------FM-----------
-------------------------------------LVF--------------------
---------Q------------I------------------AN-----------------
------------------------------------------------------------
-----------FVNF-------II------------------------------------
------------------------------------------------------------
-----------------------I-FT---------------------------------
------------------------------------------------------------
------------------------------------------------------------
------------------------------------------------------------
------------------------------------------------------------
------------------------------------------------------------
------------------------------------------------------------
------------------------------------------------------------
------------------------------------------------------------
------------------------------------------------------------
------------------------------------------------------------
------------------------------------------------------------
------------------------------------------------------------
----------------------
>lgc-18_C_elegans/1-399
------------------------------------------------------------
------------------------------------------------------------
------------------------------------------------------------
------------------------------------------------------------
------------------------------------------------------------
------------------------------------------------------------
------------------------------------------------------------
------------------------------------------------------------
------------------------------------------------------------
------------------------------------------------------------
------------------------------------------------------------
---------------------------------------------------------MRY
VLIFAIIEI---------------------------------------------------
----------------------TTCFYQNE------------------------------
--------SLYVP-----------------------------------------------
------------------------------------------------------------
------------------------------------------------------------
------------------------------------------------------------
------------------------------------------------------------
------------------------------------------------------------
------------------------------------------------------------
------------------------------------------------------------
------------------------------------------------------------
-----------------------------------------------------------E
WNN-FLENQ---------------------------------------------------
------------------------------------------------------------
------------------------------------------------------------
-----------------------------------------------------V-K----
---------------------------LI-------------------------------
----KD----------V--------------F--------------------TN------
---------Y---------------D----NT-------------------L--------
------S-----------P-----------------------------------------
------------------------------------------------------------
----VY--------------------------------T---------------------
---------------------KIDP---------T-------------------Q---P-
------------------------------------------------------------
-----IGYNP-----------L----------APKRFN-Y-------------TVSL-Y-
----YLKLV---------------------------------------------------
----------------E---------------------------V---------------
-------------------------IE-------PEE---------------KVS-----
-------------------------------VVLE-------------------------
------------------------------------------------------------
----MA----------------------------------EY----WYDPRI--------
------------AW------------------------D---------------------
------SS--L--------------YG---------------------------------
------DI----------------------------------------------------
-----KM-LH----MR--Q---------------------D-------------------
-------------KVWSPTLSL--------------FR----------------------
-----------INDI------------------------------A-------------D
FR-------------DP-DFRMV-------------------------------------
-----------------------------CVE-N-T----------G-----H-------
-----TYTT-L-SVKI-------------SLN-CP-LD----------VS----------
-----------------MF------PY---D--S------Q-----TC----------R-
------------------------------------------------------------
------------------------------------------------------------
------------------------------------------------------------
------------------------------------------------------------
------------------------------------------------------------
------------------------------------------------------------
-------------------------------------------IQFN-------------
------------------------------------------------------------
------------------------------------------------------------
------------------------------------------------------------
------------------------------------------------------------
------------------------MPLF------FM------------Q----------Q
VE-----------M-----FSQI------------Y------------------------
-E------------------------------------------------------GILN
--------STV------------------WEKMG-------N-----S-E--------W-
--E-----------------------------------------L-------------A-
------------------------------------------------------------
----------N----LT------------HSV------------EL-LS--------Y--
------------------------------------------------------------
------------------------------------------------------------
------------------------------------------------------------
-----------------------------G----------------DG------------
LGD---------M-QLA----------TFE----------------------IR------
IRR-------NPMYYIYMI--IF-PS------F---------------------------
----------------IINALSI-----I-GVFLK-K-------TD-K--------M---
--SK----L-NV-------------------------------G----------------
-LT----NI-M----------------------------------TM-------------
------------------------------------------------------------
------------------------------------------------------------
--------------------------------------------TFI-L--------GVM
-ADK---IP-------KTG---------------------SI-P------L---------
-------------L--------------------------------G-------------
-------I--Y---I---IVNLFI-MIVAVG----LT-I----------V---------L
A-----------------------------------------------------------
------------------------------------------------E-----------
---------------------------------IQK--------CA-------------I
-------------------------------------------------P----------
-----------K------------------------------------------------
------------------------------------------------------------
------------------------------------------------------------
------------------------------------------------------------
------------------------------------------------------------
------------------------------------------------------------
------------------------------------------------------------
------------------------------------------------------------
------------------------------------------------------------
------------------------------------------------------------
------------------------------------------------------------
------------------------------------------------------------
------------------------------------------------------------
------------------------------------------------------------
------------------------------------------------------------
------------------------------------------------------------
------------------------------------------------------------
------------------------------------------------------------
------------------------------------------------------------
------------------------------------------------------------
------------------------------------------------------------
------------------------------------------------------------
------------------------------------------------------------
------------------------------------------------------------
------------------------------------------------------------
------------------------------------------------------------
------------------------------------------------------------
------------------------------------------------------------
------LRK---------------------------------------------------
--------NKSK------------------------------------------------
------------------------------------------------MN----------
------------------------------------------------------------
------------------------------------------------------------
------------------------------------------------------------
------------------------Q-K---------------------------------
-----------------------------------------------------L------
------------------------------------------------------------
----------------E-----------------YVLG----------------------
--------------------------------EPLETI----------------------
------------------------------------------------------------
------------------------------------------------------------
-----------------------------------------------CM-----------
-------------------------------------VIL--------------------
---------E------------I------------------FN-----------------
------------------------------------------------------------
-----------TAIF-------MV------------------------------------
------------------------------------------------------------
-----------------------M-IG---------------------F-----------
----------------WI------------------------------------------
------------------------------------------------------------
------------------------------------------------------------
------------------------------------------------------------
------------------------------------------------------------
------------------------------------------------------------
------------------------------------------------------------
NDI---------------------------------------------------------
------------------------------------------------------------
------------------------------------------------------------
------------------------------------------------------------
------------------------------------------------------------
----------------------
>lgc-15_C_elegans/1-399
------------------------------------------------------------
------------------------------------------------------------
------------------------------------------------------------
------------------------------------------------------------
------------------------------------------------------------
------------------------------------------------------------
------------------------------------------------------------
------------------------------------------------------------
------------------------------------------------------------
------------------------------------------------------------
------------------------------------------------------------
---------------------------------------------------------MYF
TATFLTY-I---------------------------------------------------
--------------------SHVSSIYYNH------------------------------
--------SLYVP-----------------------------------------------
------------------------------------------------------------
------------------------------------------------------------
------------------------------------------------------------
------------------------------------------------------------
------------------------------------------------------------
------------------------------------------------------------
------------------------------------------------------------
------------------------------------------------------------
-----------------------------------------------------------K
YYD-FLETQ---------------------------------------------------
------------------------------------------------------------
------------------------------------------------------------
-----------------------------------------------------T-N----
---------------------------LT-------------------------------
----KN----------L--------------F--------------------SG------
---------Y---------------D----AT-------------------I--------
------S-----------P-----------------------------------------
------------------------------------------------------------
----VY--------------------------------T---------------------
---------------------KVDP---------T-------------------Q---P-
------------------------------------------------------------
-----LGHDP-----------D----------APGRWN-Y-------------TLLL-F-
----SLKLV---------------------------------------------------
----------------E---------------------------V---------------
-------------------------TE-------PQE---------------KVS-----
-------------------------------VVME-------------------------
------------------------------------------------------------
----VM----------------------------------EY----WFDARL--------
------------TW------------------------N---------------------
------KE--D--------------YD---------------------------------
------DI----------------------------------------------------
-----AS-IY----TR--Q---------------------A-------------------
-------------NVWSPTLSA--------------FG----------------------
-----------VSEL------------------------------V-------------D
LR-------------DT-DFRLV-------------------------------------
-----------------------------GIT-S-Y----------G-----M-------
-----VNTY-V-SVLV-------------SAN-CP-MD----------VY----------
-----------------KF------PF---D--Y------Q-----TC----------Q-
------------------------------------------------------------
------------------------------------------------------------
------------------------------------------------------------
------------------------------------------------------------
------------------------------------------------------------
------------------------------------------------------------
-------------------------------------------IRFC-------------
------------------------------------------------------------
------------------------------------------------------------
------------------------------------------------------------
------------------------------------------------------------
------------------------IPVF------TS------------Y----------E
VE-----------I-----FNEI------------Y------------------------
-A------------------------------------------------------GVLT
--------SNA------------------WKTMG-------N-----S-E--------W-
--N-----------------------------------------L-------------V-
------------------------------------------------------------
----------N----LT------------HRV------------ET-LK--------Y--
------------------------------------------------------------
------------------------------------------------------------
------------------------------------------------------------
-----------------------------D----------------DG------------
FAN---------L-DLG----------TFE----------------------IK------
IRR-------NPLYYIYMI--IF-PS------F---------------------------
----------------IINVVSI-----I-GVFLK-G-------AD-K--------M---
--SK----L-NV-------------------------------G----------------
-LT----NI-M----------------------------------TM-------------
------------------------------------------------------------
------------------------------------------------------------
--------------------------------------------TFI-L--------GVM
-ADK---IP-------RTG---------------------TI-P------L---------
-------------L--------------------------------G-------------
-------V--Y---I---ITNLVI-MLIAIG----IV-T----------V---------I
N-----------------------------------------------------------
------------------------------------------------E-----------
---------------------------------LRR--------CA-------------S
-------------------------------------------------P----------
-----------V------------------------------------------------
------------------------------------------------------------
------------------------------------------------------------
------------------------------------------------------------
------------------------------------------------------------
------------------------------------------------------------
------------------------------------------------------------
------------------------------------------------------------
------------------------------------------------------------
------------------------------------------------------------
------------------------------------------------------------
------------------------------------------------------------
------------------------------------------------------------
------------------------------------------------------------
------------------------------------------------------------
------------------------------------------------------------
------------------------------------------------------------
------------------------------------------------------------
------------------------------------------------------------
------------------------------------------------------------
------------------------------------------------------------
------------------------------------------------------------
------------------------------------------------------------
------------------------------------------------------------
------------------------------------------------------------
------------------------------------------------------------
------------------------------------------------------------
------------------------------------------------------------
------LKR---------------------------------------------------
--------KQTK------------------------------------------------
------------------------------------------------LS----------
------------------------------------------------------------
------------------------------------------------------------
------------------------------------------------------------
------------------------R-K---------------------------------
-----------------------------------------------------L------
------------------------------------------------------------
----------------E-----------------SFIG----------------------
--------------------------------TPLEYT----------------------
------------------------------------------------------------
------------------------------------------------------------
-----------------------------------------------CA-----------
-------------------------------------AIL--------------------
---------E------------L------------------LT-----------------
------------------------------------------------------------
-----------FANF-------AI------------------------------------
------------------------------------------------------------
-----------------------M-IG---------------------F-----------
----------------WL------------------------------------------
------------------------------------------------------------
------------------------------------------------------------
------------------------------------------------------------
------------------------------------------------------------
------------------------------------------------------------
------------------------------------------------------------
GD----------------------------------------------------------
------------------------------------------------------------
------------------------------------------------------------
------------------------------------------------------------
------------------------------------------------------------
----------------------
>comp410036_c1_seq2_.p1_P_dumerilli/1-399
------------------------------------------------------------
------------------------------------------------------------
------------------------------------------------------------
------------------------------------------------------------
------------------------------------------------------------
------------------------------------------------------------
------------------------------------------------------------
-----------------------------MRV----------------------------
------------------------------------------------------------
------------------------------------------------------------
------------------------------------------------------------
---------------------------------------------------------HLV
AVLLA-------------------------------------------------------
-----------------------CLV----------------------------------
---------LGTLAA---------------------------------------------
------------------------------------------------------------
------------------------------------------------------------
------------------------------------------------------------
------------------------------------------------------------
------------------------------------------------------------
------------------DNGK--------------------------------------
-------------------HV---------------------------------------
------------------------------------------------------------
------------------------------------------------------------
------SDE---------------------------------------------------
------------------------------------------------------------
------------------------------------------------------------
-----------------------------------------------------K-R----
---------------------------LY-------------------------------
----ND----------L--------------L----AN----------------------
---------Y---------------N----KY-------------------V--------
------R-----------P-----------------------------------------
------------------------------------------------------------
-----S--------------------------------N---------------------
-----------------------A----------S------------------HD---K-
------------------------------------------------------------
-----VT--------------V---------------K-F-------------GVSL-M-
------DII---------------------------------------------------
----------------A---------------------------V---------------
-------------------------NE--------AE---------------GTL-----
--------------VTQ--------------LWFN-------------------------
-----------------------------Q------------------------------
----------------------------------------L-----WNDAGL--------
------------KW------------------------D---------------------
------PA--E--------------YY---------------------------------
------GV----------------------------------------------------
-----TA-IR----IP--A---------------------S-------------------
-------------KLWTPDIVL--------------FN----------------------
------------P--------------------------------A--------------
---------------EA-TS-FL-------------------------------------
----------------------QD-VLA-VVY-H-T----------G-----D-------
-----VLWI-P-PAIV-------------KSR-CA-MD----------MT----------
-----------------YF------PH---D--T------Q-----NC----------L-
------------------------------------------------------------
------------------------------------------------------------
------------------------------------------------------------
------------------------------------------------------------
------------------------------------------------------------
------------------------------------------------------------
-------------------------------------------LKFG-S-----------
---------------W--------------------------------------------
------------------------------------------------------------
------------------------------------------------------------
------------------------------------------------------------
--------------------------SY------DG------------Y----------Q
-------------V-------DP-------------------------------------
-QFYE-------DRKE--------------------------------------------
--------VVT-D----------D-----YIP---------D-----M-E--------W-
--D-----------------------------------------L-------------V-
------------------------------------------------------------
----------D-------TSA--------RR-------------YE--M------Y-Y--
------------------------------------------------------------
--------------------P---C----------------------------CS-----
------------------------------------------------------------
----------------------------------------------E------P------
Y-----------P-NL-----------SFN----------------------IS------
IAR-------KNSLYSVIM--VT-PY------V---------------------------
----------------FLALLSP-----I-VFLFP-F--------S-E--------T---
--QR----F-SL-------------------------------G----------------
-GS-----I-L-----I----------------------------CL-------------
------------------------------------------------------------
------------------------------------------------------------
--------------------------------------------VFM-L--------CTF
-GNA---VP-------LTM-------------------G-RL-P------L---------
-------------I--------------------------------A-------------
-------Q--Y---Y---TSIFIL-LSLSMI----FS-A--------V-I---------L
N---------M------A-------------DR-----------------------KSPP
---------------------------------------------------P--------
-----------------RI--------------LKL--------IL-------------V
------------DGL----------------------------------A----------
-----------F---------------------------I--------------------
----------LCV-P---------------------------------------------
-----------------R------------------------------------------
------------------------------------------------------------
-------D----------------------------------------------------
------------------------------------------------------------
------------------------------------------------------------
------------------------------------------------------------
----------TDE-----------------------------------------------
------------------------------------------------------------
------------------------------------------------------------
------------------------------------------------------------
------------------------------------------------------------
------------------------------------------------------------
------------------------------------------------------------
------------------------------------------------------------
------------------------------------------------------------
------------------------------------------------------------
------------------------------------------------------------
------------------------------------------------------------
------------------------------------------------------------
------------------------------------------------------------
------------------------------------------------------------
------------------------------------------------------------
------------------------------------------------------------
------------------------------------------------------------
------------------------------------------------------------
------------------------------------------------------------
------------------------------------------------------------
--------KPIQS-----------------------------------------------
-------------------------------------------------D----------
------------------------------------------------------------
---------------AEDN-----------------------------------------
------------------------------------------------------------
------------------------------------------------------------
------------------------------------------------------------
---------------TG-------------------------------------------
----------------D--------------------------------------W----
-----------------------------------KVM----------------------
------------------------------------------------------------
------------------------------------------------------------
-----------------------------------------------AR-----------
-------------------------------------ALD--------------------
---------R------------L------------------C------------------
------------------------------------------------------------
-----------FLVY-----V-VV------T-----------------------------
------------------------------------------------------------
-----------------------V-CL-------------------T-L-----------
----------------AC-----------------L--SQGS------------------
------------------------------------------------------------
------------------------------------------------------------
------------------------------------------------------------
------------------------------------------------------------
------------------------------------------------------------
------------------------------------------------------------
------------------------------------------------------------
------------------------------------------------------------
------------------------------------------------------------
------------------------------------------------------------
------------------------------------------------------------
----------------------
>LOC115220610_O_sinensis/1-399
------------------------------------------------------------
------------------------------------------------------------
------------------------------------------------------------
------------------------------------------------------------
------------------------------------------------------------
------------------------------------------------------------
------------------------------------------------------------
------------------------------------------------------------
------------------------------------------------------------
------------------------------------------------------------
------------------------------------------------------------
---------------------------------------------------------MFV
QYLV--------------------------------------------------------
------------------------------------------------------------
---------LFLTIFLS-------------------------------------------
-------------------IV---------------------------------------
------------------------------------------------------------
------------------------------------------------------------
------------------------------------------------------------
------------------------------------------------------------
------------------------------------------------------------
------------------------------------------------------------
------------------------------------------------------------
-----------------------------------------------------------N
TDP-MYEDE---------------------------------------------------
------------------------------------------------------------
------------------------------------------------------------
-----------------------------------------------------L-R----
---------------------------LN-------------------------------
----GK----------L--------------L--------------------SN------
---------Y---------------T----KH-------------------I--------
------R-----------P-----------------------------------------
------------------------------------------------------------
----VI--------------------------------N---------------------
-----------------------L----------T-------------------T---S-
------------------------------------------------------------
-----VD--------------I---------------N-A-------------ELYL-D-
------ELY---------------------------------------------------
----------------D---------------------------L---------------
-------------------------DF--------VN---------------SIL-----
--------------KAR--------------FWSE-------------------------
------------------------------------------------------------
----L-----------------------------------Q-----WMDELL--------
------------RW------------------------N---------------------
------PL--N--------------YN---------------------------------
------NI----------------------------------------------------
-----TR-IY----LP--K---------------------D-------------------
-------------KIWIPSTTL--------------SN----------------------
------------S--------------------------------R--------------
---------------TE-TIYKN-------------------------------------
----------------------SCQ-DV-VVY-S-N----------G-----S-------
-----VEMA-S-AILL-------------HAD-CE-MN----------AY----------
-----------------SY------PF---D--K------Q-----MC----------D-
------------------------------------------------------------
------------------------------------------------------------
------------------------------------------------------------
------------------------------------------------------------
------------------------------------------------------------
------------------------------------------------------------
-------------------------------------------ISIY-I-----------
---------------P--------------------------------------------
------------------------------------------------------------
------------------------------------------------------------
------------------------------------------------------------
--------------------------TY------EP------------Q----------H
-------------I-------KI-----------------------------K-------
-KL---------------------------------------------------------
------------LCSKA-----DF------LR---------N-----Y-Q--------W-
--D-----------------------------------------I-------------TL
------------------------------------------------------------
----------F-------CDP--------DGI------------K---------------
------------------------------------------------------------
------------------------------------------------------------
------------------------------------------------------------
----------------------------------------------EK------------
Y-----------N-YA-----------NAT----------------------MY------
LRR-------KLNSSTIAK--LI-PT------I---------------------------
----------------MMTILTI-----F-VFVLP-P--------E-S--------G---
--EK----V-SL-------------------------------G----------------
-TM-----I-F-----L----------------------------SN-------------
------------------------------------------------------------
------------------------------------------------------------
--------------------------------------------VLY-L--------VEI
-EKT---IP-------INS-------------------K-RP-S------L---------
-------------L--------------------------------V-------------
-------L--Y---L---MVLSLL-SGIATI----GS-V--------V-I---------S
K---------L------Y-------------VN-----------------------QSSD
------------------------------------------------N-I---------
------------------------------------------------------------
------------------------------------------------------------
------------------------------------------------------------
------------------------------------------------------------
-----------------K------------------------------------------
------------------------------------------------------------
------------------------------------------------------------
------------------------------------------------------------
------------------------------------------------------------
------------------------------------------------------------
------------------------------------------------------------
------------------------------------------------------------
------------------------------------------------------------
------------------------------------------------------------
------------------------------------------------------------
---------------------------------------------------SHQSTMSSH
INQVTD------------------------------------------------------
------------------------------------------------------------
------------------------------------------------------------
------------------------------------------------------------
------------------------------------------------------------
------------------------------------------------------------
------------------------------------------------------------
------------------------------------ISIIS-KEE-SNPS----------
------------------------------------------------------------
------------------------------------------------------------
------------------------------------------------------------
------------------------------------------------------------
------------------------------------------------------------
------------------------------------------------------------
----------V-----------------------------L-------------------
--------KKDMPR----------------------------------------------
-------------------------------------------------K----------
------------------------------------------------------------
----------------K-------------------------------------------
------------------------------------------------------------
------------------------------------------------------------
------------------------------------------------------------
---------------TK-------------------------------------------
----------------K--------------------------------------Y----
-----------------------------------IFR----------------------
------------------------------------------------------------
------------------------------------------------------------
-----------------------------------------------YN-----------
-------------------------------------QLD--------------------
---------D------------I------------------F------------------
------------------------------------------------------------
-----------LKSI-----I-II------T-----------------------------
------------------------------------------------------------
-----------------------V-SF-------------------S-T-----------
-----------------A--------------FICL----SLG-----------------
------------------------------------------------------------
------------------------------------------------------------
------------------------------------------------------------
-----------------------N------------------------------------
------------------------------------------------------------
-----------------------------------------------------------L
GYF---------------------------------------------------------
------------------------------------------------------------
------------------------------------------------------------
------------------------------------------------------------
------------------------------------------------------------
----------------------
>lgc-13_C_elegans/1-399
------------------------------------------------------------
------------------------------------------------------------
------------------------------------------------------------
------------------------------------------------------------
------------------------------------------------------------
------------------------------------------------------------
------------------------------------------------------------
------------------------------------------------------------
------------------------------------------------------------
------------------------------------------------------------
------------------------------------------------------------
---------------------------------------------------------MFL
TFILLKL-I---------------------------------------------------
--------------------LSTDAFYYDP------------------------------
--------QLYVP-----------------------------------------------
------------------------------------------------------------
------------------------------------------------------------
------------------------------------------------------------
------------------------------------------------------------
------------------------------------------------------------
------------------------------------------------------------
------------------------------------------------------------
------------------------------------------------------------
-----------------------------------------------------------K
YRD-YLEAQ---------------------------------------------------
------------------------------------------------------------
------------------------------------------------------------
-----------------------------------------------------G-N----
---------------------------LT-------------------------------
----AD----------L--------------F--------------------KN------
---------Y---------------E----KD-------------------V--------
------S-----------P-----------------------------------------
------------------------------------------------------------
----VY--------------------------------A---------------------
---------------------WFDT---------S-------------------K---P-
------------------------------------------------------------
-----LGYDP-----------D----------APQRYN-Y-------------TLFL-Y-
----NLKLI---------------------------------------------------
----------------Q---------------------------V---------------
-------------------------NE-------PEE---------------QVS-----
-------------------------------VVLE-------------------------
------------------------------------------------------------
----LM----------------------------------EY----WYDPRL--------
------------SW------------------------N---------------------
------AS--D--------------YK---------------------------------
------NV----------------------------------------------------
-----TA-IF----TR--Q---------------------E-------------------
-------------KIWSPTLTP--------------FG----------------------
-----------VNEI------------------------------I-------------D
FR-------------DQ-DFRLV-------------------------------------
-----------------------------CID-N-L----------G-----M-------
-----IYDY-L-SVRV-------------SAN-CR-MD----------VT----------
-----------------KF------PF---D--S------Q-----TC----------Q-
------------------------------------------------------------
------------------------------------------------------------
------------------------------------------------------------
------------------------------------------------------------
------------------------------------------------------------
------------------------------------------------------------
-------------------------------------------IRFS-------------
------------------------------------------------------------
------------------------------------------------------------
------------------------------------------------------------
------------------------------------------------------------
------------------------LPIF------SY------------L----------E
VK-----------I-----YTEL------------Y------------------------
-E------------------------------------------------------GINN
--------YSM------------------FEVMG-------N-----S-E--------W-
--E-----------------------------------------L-------------I-
------------------------------------------------------------
----------N----LT------------NRV------------DF-LT--------Y--
------------------------------------------------------------
------------------------------------------------------------
------------------------------------------------------------
-----------------------------N----------------DR------------
F-D---------V-ELA----------VYE----------------------IK------
IAR-------NPLYYFYMI--VF-PS------F---------------------------
----------------VINSVSI-----V-GVFIK-G-------AD-K--------M---
--SR----L-NV-------------------------------G----------------
-LT----NI-M----------------------------------TM-------------
------------------------------------------------------------
------------------------------------------------------------
--------------------------------------------TFI-L--------GVM
-SDK---IP-------RTG---------------------NV-P------L---------
-------------L--------------------------------G-------------
-------I--Y---I---IVNLLI-MLVAII----IV-T----------I---------I
T-----------------------------------------------------------
------------------------------------------------E-----------
---------------------------------IRK--------CV-------------T
-------------------------------------------------P----------
-----------K------------------------------------------------
------------------------------------------------------------
------------------------------------------------------------
------------------------------------------------------------
------------------------------------------------------------
------------------------------------------------------------
------------------------------------------------------------
------------------------------------------------------------
------------------------------------------------------------
------------------------------------------------------------
------------------------------------------------------------
------------------------------------------------------------
------------------------------------------------------------
------------------------------------------------------------
------------------------------------------------------------
------------------------------------------------------------
------------------------------------------------------------
------------------------------------------------------------
------------------------------------------------------------
------------------------------------------------------------
------------------------------------------------------------
------------------------------------------------------------
------------------------------------------------------------
------------------------------------------------------------
------------------------------------------------------------
------------------------------------------------------------
------------------------------------------------------------
------------------------------------------------------------
------LRK---------------------------------------------------
--------NTSS------------------------------------------------
------------------------------------------------FN----------
------------------------------------------------------------
------------------------------------------------------------
------------------------------------------------------------
------------------------L-K---------------------------------
-----------------------------------------------------L------
------------------------------------------------------------
----------------E-----------------IFIG----------------------
--------------------------------SPLEYT----------------------
------------------------------------------------------------
------------------------------------------------------------
-----------------------------------------------CA-----------
-------------------------------------VIL--------------------
---------E------------L------------------AT-----------------
------------------------------------------------------------
-----------ISNF-------FM------------------------------------
------------------------------------------------------------
-----------------------M-IG---------------------F-----------
----------------WI------------------------------------------
------------------------------------------------------------
------------------------------------------------------------
------------------------------------------------------------
------------------------------------------------------------
------------------------------------------------------------
------------------------------------------------------------
DNS---------------------------------------------------------
------------------------------------------------------------
------------------------------------------------------------
------------------------------------------------------------
------------------------------------------------------------
----------------------
>lgc-19_C_elegans/1-400
------------------------------------------------------------
------------------------------------------------------------
------------------------------------------------------------
------------------------------------------------------------
------------------------------------------------------------
------------------------------------------------------------
------------------------------------------------------------
------------------------------------------------------------
------------------------------------------------------------
------------------------------------------------------------
------------------------------------------------------------
---------------------------------------------------------MIL
A-IFSAI-F---------------------------------------------------
--------------------MPIDSFFFDP------------------------------
--------ELYVP-----------------------------------------------
------------------------------------------------------------
------------------------------------------------------------
------------------------------------------------------------
------------------------------------------------------------
------------------------------------------------------------
------------------------------------------------------------
------------------------------------------------------------
------------------------------------------------------------
-----------------------------------------------------------K
YKD-FLDVQ---------------------------------------------------
------------------------------------------------------------
------------------------------------------------------------
-----------------------------------------------------R-N----
---------------------------LT-------------------------------
----KH----------I--------------F--------------------RD------
---------Y---------------D----PT-------------------V--------
------S-----------P-----------------------------------------
------------------------------------------------------------
----VY--------------------------------T---------------------
---------------------WVDV---------D-------------------L---P-
------------------------------------------------------------
-----IGYDN-----------E----------APKRYN-Y-------------TIFL-Y-
----YLKLV---------------------------------------------------
----------------E---------------------------V---------------
-------------------------QE-------PQE---------------KIS-----
-------------------------------VVME-------------------------
------------------------------------------------------------
----IM----------------------------------EY----WYDARL--------
------------SW------------------------N---------------------
------AS--A--------------WQ---------------------------------
------NT----------------------------------------------------
-----TM-IY----MK--Q---------------------D-------------------
-------------KVWSPTISV--------------FG----------------------
-----------VNDI------------------------------V-------------D
FR-------------DN-DNRLI-------------------------------------
-----------------------------CIE-N-T----------G-----F-------
-----IWDY-V-SVRV-------------SAN-CE-MD----------VS----------
-----------------RF------PF---D--T------Q-----IC----------Q-
------------------------------------------------------------
------------------------------------------------------------
------------------------------------------------------------
------------------------------------------------------------
------------------------------------------------------------
------------------------------------------------------------
-------------------------------------------IRFC-------------
------------------------------------------------------------
------------------------------------------------------------
------------------------------------------------------------
------------------------------------------------------------
------------------------LPIF------YR------------V----------Q
VD-----------I-----LNEI------------Y------------------------
-E------------------------------------------------------EIMD
--------ERI------------------FKTMG-------N-----S-E--------W-
--K-----------------------------------------L-------------L-
------------------------------------------------------------
----------N----LT------------NRV------------EA-LV--------Y--
------------------------------------------------------------
------------------------------------------------------------
------------------------------------------------------------
-----------------------------N----------------DN------------
MGT---------M-DLA----------IFE----------------------IT------
IRR-------NPLYYIYMI--VF-PS------F---------------------------
----------------IINFVSI-----V-GVFLN-G-------AD-K--------M---
--SR----L-NV-------------------------------G----------------
-LT----NI-M----------------------------------TM-------------
------------------------------------------------------------
------------------------------------------------------------
--------------------------------------------TFI-L--------GVM
-ADK---IP-------RTG---------------------NI-P------L---------
-------------L--------------------------------G-------------
-------I--Y---I---IINLVI-MLIAIA----IV-T----------A---------I
T-----------------------------------------------------------
------------------------------------------------E-----------
---------------------------------LRK--------WA-------------S
-------------------------------------------------P----------
-----------K------------------------------------------------
------------------------------------------------------------
------------------------------------------------------------
------------------------------------------------------------
------------------------------------------------------------
------------------------------------------------------------
------------------------------------------------------------
------------------------------------------------------------
------------------------------------------------------------
------------------------------------------------------------
------------------------------------------------------------
------------------------------------------------------------
------------------------------------------------------------
------------------------------------------------------------
------------------------------------------------------------
------------------------------------------------------------
------------------------------------------------------------
------------------------------------------------------------
------------------------------------------------------------
------------------------------------------------------------
------------------------------------------------------------
------------------------------------------------------------
------------------------------------------------------------
------------------------------------------------------------
------------------------------------------------------------
------------------------------------------------------------
------------------------------------------------------------
------------------------------------------------------------
------LRK---------------------------------------------------
--------KKTA------------------------------------------------
------------------------------------------------LR----------
------------------------------------------------------------
------------------------------------------------------------
------------------------------------------------------------
------------------------A-Q---------------------------------
-----------------------------------------------------L------
------------------------------------------------------------
----------------E-----------------SFLG----------------------
--------------------------------RPLEYT----------------------
------------------------------------------------------------
------------------------------------------------------------
-----------------------------------------------SA-----------
-------------------------------------IIL--------------------
---------E------------L------------------MT-----------------
------------------------------------------------------------
-----------CANF-------LV------------------------------------
------------------------------------------------------------
-----------------------M-VG---------------------F-----------
----------------WF------------------------------------------
------------------------------------------------------------
------------------------------------------------------------
------------------------------------------------------------
------------------------------------------------------------
------------------------------------------------------------
------------------------------------------------------------
EDDS--------------------------------------------------------
------------------------------------------------------------
------------------------------------------------------------
------------------------------------------------------------
------------------------------------------------------------
----------------------
>LOC115220608_O_sinensis/1-400
------------------------------------------------------------
------------------------------------------------------------
------------------------------------------------------------
------------------------------------------------------------
------------------------------------------------------------
------------------------------------------------------------
------------------------------------------------------------
------------------------------------------------------------
------------------------------------------------------------
------------------------------------------------------------
------------------------------------------------------------
-------------------------------------------------------MFLLI
LYRM--------------------------------------------------------
------------------------------------------------------------
---------LVLTPNIL-------------------------------------------
-------------------IA---------------------------------------
------------------------------------------------------------
------------------------------------------------------------
------------------------------------------------------------
------------------------------------------------------------
------------------------------------------------------------
------------------------------------------------------------
------------------------------------------------------------
-----------------------------------------------------------N
SNP-TDNDE---------------------------------------------------
------------------------------------------------------------
------------------------------------------------------------
-----------------------------------------------------R-L----
---------------------------LH-------------------------------
----IK----------L--------------L--------------------SN------
---------Y---------------N----KY-------------------I--------
------R-----------P-----------------------------------------
------------------------------------------------------------
----VI--------------------------------D---------------------
-----------------------L----------A-------------------T---P-
------------------------------------------------------------
-----VD--------------I---------------Y-A-------------TIML-H-
------TFN---------------------------------------------------
----------------D---------------------------L---------------
-------------------------DL--------VN---------------NLL-----
--------------TAQ--------------YYIG-------------------------
------------------------------------------------------------
----L-----------------------------------Q-----WTDENL--------
------------QW------------------------D---------------------
------PS--D--------------YN---------------------------------
------NI----------------------------------------------------
-----TN-IH----LG--K---------------------E-------------------
-------------NVWKPPIVL--------------CN----------------------
------------S--------------------------------M--------------
---------------GN-SEETD-------------------------------------
----------------------DFL-EI-WIF-S-N----------G-----H-------
-----VVMY-S-FKLL-------------NTY-CQ-VN----------AY----------
-----------------TY------PF---D--K------H-----MC----------E-
------------------------------------------------------------
------------------------------------------------------------
------------------------------------------------------------
------------------------------------------------------------
------------------------------------------------------------
------------------------------------------------------------
-------------------------------------------IYMC-V-----------
---------------A--------------------------------------------
------------------------------------------------------------
------------------------------------------------------------
------------------------------------------------------------
--------------------------LH------ST------------Q----------H
-------------T-------RI-----------------------------K-------
-SL---------------------------------------------------------
------------HYYDL-----NW------LE---------N-----Y-E--------W-
--D-----------------------------------------I-------------TL
------------------------------------------------------------
----------H-------GTV--------NAS------------N---------------
------------------------------------------------------------
------------------------------------------------------------
------------------------------------------------------------
----------------------------------------------DE------------
F-----------S-YA-----------FAP----------------------MY------
LRR-------KLTIEVIAM--LI-PS------V---------------------------
----------------IMTVLTI-----F-VFLLP-P--------E-S--------G---
--KK----V-FL-------------------------------A----------------
-MT-----T-F-----L----------------------------SN-------------
------------------------------------------------------------
------------------------------------------------------------
--------------------------------------------VLY-L--------VQM
-EKT---TP-------KNS-------------------K-YP-C------L---------
-------------L--------------------------------M-------------
-------L--Y---L---MLLSMM-SGFTAI----GS-V--------I-I---------S
K---------L------Y-------------VI-----------------------QTSD
------------------------------------------------E-V---------
------------------------------------------------------------
------------------------------------------------------------
------------------------------------------------------------
------------------------------------------------------------
-----------------K------------------------------------------
------------------------------------------------------------
------------------------------------------------------------
------------------------------------------------------------
------------------------------------------------------------
------------------------------------------------------------
-----------SNS----------------------------------------------
------------------------------------------------------------
------------------------------------------------------------
------------------------------------------------------------
------------------------------------------------------------
---------------------------------------------------PNENRKRPH
ANQIAD------------------------------------------------------
------------------------------------------------------------
------------------------------------------------------------
------------------------------------------------------------
------------------------------------------------------------
------------------------------------------------------------
------------------------------------------------------------
------------------------------------VSIIA-SAQ-SNT-----------
------------------------------------------------------------
------------------------------------------------------------
------------------------------------------------------------
------------------------------------------------------------
------------------------------------------------------------
------------------------------------------------------------
----------L-----------------------------N-------------------
--------PEERPR----------------------------------------------
------------------------------------------------------------
------------------------------------------------------------
----------------K-------------------------------------------
------------------------------------------------------------
------------------------------------------------------------
------------------------------------------------------------
---------------KW-------------------------------------------
----------------L--------------------------------------G----
-----------------------------------ISD----------------------
------------------------------------------------------------
------------------------------------------------------------
-----------------------------------------------YN-----------
-------------------------------------RWD--------------------
---------D------------I------------------F------------------
------------------------------------------------------------
-----------LRIS-----I-VI------S-----------------------------
------------------------------------------------------------
-----------------------V-IV-------------------S-L-----------
-----------------I--------------FTCL--LFT-------------------
------------------------------------------------------------
------------------------------------------------------------
------------------------------------------------------------
-----------------------Q------------------------------------
------------------------------------------------------------
-----------------------------------------------------------Q
D-----------------------------------------------------------
------------------------------------------------------------
------------------------------------------------------------
------------------------------------------------------------
------------------------------------------------------------
----------------------
>LOC106875775_O_bimaculoides/1-400
------------------------------------------------------------
------------------------------------------------------------
------------------------------------------------------------
------------------------------------------------------------
------------------------------------------------------------
------------------------------------------------------------
------------------------------------------------------------
------------------------------------------------------------
------------------------------------------------------------
------------------------------------------------------------
------------------------------------------------------------
--------------------------------------------------------MMLM
KYLT--------------------------------------------------------
------------------------------------------------------------
---------FSLSSIVL-------------------------------------------
-------------------IV---------------------------------------
------------------------------------------------------------
------------------------------------------------------------
------------------------------------------------------------
------------------------------------------------------------
------------------------------------------------------------
------------------------------------------------------------
------------------------------------------------------------
-----------------------------------------------------------N
SNP-THEDE---------------------------------------------------
------------------------------------------------------------
------------------------------------------------------------
-----------------------------------------------------E-R----
---------------------------LK-------------------------------
----NT----------L--------------L--------------------LN------
---------Y---------------R----KD-------------------I--------
------R-----------P-----------------------------------------
------------------------------------------------------------
----VF--------------------------------N---------------------
-----------------------L----------Y-------------------T---T-
------------------------------------------------------------
-----ID--------------V---------------S-I-------------NLTL-H-
------TLY---------------------------------------------------
----------------D---------------------------L---------------
-------------------------DF--------VN---------------NLL-----
--------------KAR--------------YLIS-------------------------
------------------------------------------------------------
----A-----------------------------------W-----WTDEYL--------
------------TW------------------------N---------------------
------PL--D--------------YN---------------------------------
------NI----------------------------------------------------
-----EH-IY----IP--E---------------------N-------------------
-------------LIWTPSLMM--------------CN----------------------
------------S--------------------------------V--------------
---------------NE-QGDSN-------------------------------------
----------------------INR-EV-YVD-Y-E----------G-----T-------
-----VYLW-S-LKYI-------------ETY-CQ-VN----------AY----------
-----------------TY------PF---D--V------H-----YC----------G-
------------------------------------------------------------
------------------------------------------------------------
------------------------------------------------------------
------------------------------------------------------------
------------------------------------------------------------
------------------------------------------------------------
-------------------------------------------IEMC-V-----------
---------------P--------------------------------------------
------------------------------------------------------------
------------------------------------------------------------
------------------------------------------------------------
--------------------------LH------SP------------N----------E
-------------T-------RI-----------------------------Q-------
-TI---------------------------------------------------------
------------YYRNM-----NF------TE---------N-----Y-K--------W-
--D-----------------------------------------I-------------HF
------------------------------------------------------------
----------S-------GEA--------NGK------------V---------------
------------------------------------------------------------
------------------------------------------------------------
------------------------------------------------------------
----------------------------------------------EE------------
F-----------S-YA-----------LVG----------------------MR------
LRR-------KLTVGILAM--LI-PT------V---------------------------
----------------MMTILTV-----F-VFLLP-P--------E-S--------G---
--EK----V-SL-------------------------------A----------------
-TT-----I-F-----L----------------------------SN-------------
------------------------------------------------------------
------------------------------------------------------------
--------------------------------------------VLY-L--------VQI
-DKN---TP-------KNS-------------------K-NP-S------L---------
-------------L--------------------------------I-------------
-------L--Y---L---MLLSML-SGIVTL----GS-V--------V-I---------S
K---------L------H-------------VN-----------------------QSSQ
------------------------------------------------E-----------
------------------------------------------------------------
------------------------------------------------------------
------------------------------------------------------------
------------------------------------------------------------
------------------------------------------------------------
------------------------------------------------------------
------------------------------------------------------------
------------------------------------------------------------
------------------------------------------------------------
------------------------------------------------------------
------------------------------------------------------------
------------------------------------------------------------
------------------------------------------------------------
------------------------------------------------------------
------------------------------------------------------------
------------------------------------------------------NKNKTQ
NNKVAD------------------------------------------------------
------------------------------------------------------------
------------------------------------------------------------
------------------------------------------------------------
------------------------------------------------------------
------------------------------------------------------------
------------------------------------------------------------
------------------------------------ASIIS-TVK-SQT-----------
------------------------------------------------------------
------------------------------------------------------------
------------------------------------------------------------
------------------------------------------------------------
------------------------------------------------------------
------------------------------------------------------------
----------L-----------------------------H-------------------
--------EKELQS----------------------------------------------
-------------------------------------------------K----------
------------------------------------------------------------
----------------K-------------------------------------------
------------------------------------------------------------
------------------------------------------------------------
------------------------------------------------------------
---------------KR-------------------------------------------
----------------N--------------------------------------C----
-----------------------------------ISD----------------------
------------------------------------------------------------
------------------------------------------------------------
-----------------------------------------------HE-----------
-------------------------------------RLD--------------------
---------A------------I------------------F------------------
------------------------------------------------------------
-----------LKIA-----I-VL------L-----------------------------
------------------------------------------------------------
-----------------------V-II-------------------S-I-----------
-----------------V--------------FLVL--LFEFD-----------------
------------------------------------------------------------
------------------------------------------------------------
------------------------------------------------------------
-----------------------D------------------------------------
------------------------------------------------------------
-----------------------------------------------------------L
QDQQYL------------------------------------------------------
------------------------------------------------------------
------------------------------------------------------------
------------------------------------------------------------
------------------------------------------------------------
----------------------
>OctVul6B016036P1_O_vulgaris/1-400
------------------------------------------------------------
------------------------------------------------------------
------------------------------------------------------------
------------------------------------------------------------
------------------------------------------------------------
------------------------------------------------------------
------------------------------------------------------------
------------------------------------------------------------
------------------------------------------------------------
------------------------------------------------------------
------------------------------------------------------------
--------------------------------------------------------MKLM
KYLA--------------------------------------------------------
------------------------------------------------------------
---------FSLSLMIL-------------------------------------------
-------------------IV---------------------------------------
------------------------------------------------------------
------------------------------------------------------------
------------------------------------------------------------
------------------------------------------------------------
------------------------------------------------------------
------------------------------------------------------------
------------------------------------------------------------
-----------------------------------------------------------N
SNP-THEDE---------------------------------------------------
------------------------------------------------------------
------------------------------------------------------------
-----------------------------------------------------E-R----
---------------------------LK-------------------------------
----NT----------L--------------L--------------------LN------
---------Y---------------R----KD-------------------I--------
------R-----------P-----------------------------------------
------------------------------------------------------------
----VT--------------------------------N---------------------
-----------------------L----------S-------------------T---P-
------------------------------------------------------------
-----VE--------------I---------------D-A-------------DLIL-H-
------TLY---------------------------------------------------
----------------D---------------------------L---------------
-------------------------DF--------VN---------------NLL-----
--------------IAR--------------YLFI-------------------------
------------------------------------------------------------
----P-----------------------------------W-----WTDEYL--------
------------TW------------------------D---------------------
------PL--E--------------YN---------------------------------
------NI----------------------------------------------------
-----SH-MY----IP--K---------------------N-------------------
-------------QIWTPSLMM--------------CN----------------------
------------S--------------------------------V--------------
---------------NE-EDNSD-------------------------------------
----------------------INR-EV-IVY-S-D----------G-----T-------
-----VELW-S-LKYM-------------ETY-CL-VN----------AY----------
-----------------TY------PF---D--D------H-----EC----------E-
------------------------------------------------------------
------------------------------------------------------------
------------------------------------------------------------
------------------------------------------------------------
------------------------------------------------------------
------------------------------------------------------------
-------------------------------------------IDIC-V-----------
---------------A--------------------------------------------
------------------------------------------------------------
------------------------------------------------------------
------------------------------------------------------------
--------------------------LH------VP------------K----------E
-------------T-------RL-----------------------------K-------
-NI---------------------------------------------------------
------------FYGNM-----NI------TE---------S-----Y-K--------W-
--D-----------------------------------------I-------------HF
------------------------------------------------------------
----------K-------GTA--------NVT------------N---------------
------------------------------------------------------------
------------------------------------------------------------
------------------------------------------------------------
----------------------------------------------DG------------
I-----------S-HT-----------SVV----------------------MQ------
LRR-------KITIGIVAM--LI-PT------V---------------------------
----------------MMTMLTL-----F-VFLLP-P--------E-S--------G---
--EK----V-SL-------------------------------A----------------
-MT-----I-F-----L----------------------------SN-------------
------------------------------------------------------------
------------------------------------------------------------
--------------------------------------------VLY-L--------VQI
-DKN---TP-------KNS-------------------K-YP-S------L---------
-------------F--------------------------------L-------------
-------L--Y---L---MLLSMF-SGIVTL----GS-V--------V-I---------S
K---------L------Y-------------IN-----------------------QQSQ
------------------------------------------------E-K---------
------------------------------------------------------------
------------------------------------------------------------
------------------------------------------------------------
------------------------------------------------------------
-----------------Q------------------------------------------
------------------------------------------------------------
------------------------------------------------------------
------------------------------------------------------------
------------------------------------------------------------
------------------------------------------------------------
-----------SNL----------------------------------------------
------------------------------------------------------------
------------------------------------------------------------
------------------------------------------------------------
------------------------------------------------------------
---------------------------------------------------TDGKKNRSQ
TNKVTD------------------------------------------------------
------------------------------------------------------------
------------------------------------------------------------
------------------------------------------------------------
------------------------------------------------------------
------------------------------------------------------------
------------------------------------------------------------
------------------------------------ISIIS-TVQ-SET-----------
------------------------------------------------------------
------------------------------------------------------------
------------------------------------------------------------
------------------------------------------------------------
------------------------------------------------------------
------------------------------------------------------------
----------V-----------------------------V-------------------
--------KDEHQS----------------------------------------------
-------------------------------------------------R----------
------------------------------------------------------------
----------------K-------------------------------------------
------------------------------------------------------------
------------------------------------------------------------
------------------------------------------------------------
---------------KR-------------------------------------------
----------------N--------------------------------------Y----
-----------------------------------ISN----------------------
------------------------------------------------------------
------------------------------------------------------------
-----------------------------------------------HV-----------
-------------------------------------RLD--------------------
---------A------------I------------------F------------------
------------------------------------------------------------
-----------LKTG-----M-IM------S-----------------------------
------------------------------------------------------------
-----------------------L-II-------------------S-I-----------
-----------------V--------------FIFL--VFQ-------------------
------------------------------------------------------------
------------------------------------------------------------
------------------------------------------------------------
-----------------------P------------------------------------
------------------------------------------------------------
-----------------------------------------------------------L
E-----------------------------------------------------------
------------------------------------------------------------
------------------------------------------------------------
------------------------------------------------------------
------------------------------------------------------------
----------------------
>lgc-14_C_elegans/1-400
------------------------------------------------------------
------------------------------------------------------------
------------------------------------------------------------
------------------------------------------------------------
------------------------------------------------------------
------------------------------------------------------------
------------------------------------------------------------
------------------------------------------------------------
------------------------------------------------------------
------------------------------------------------------------
------------------------------------------------------------
---------------------------------------------------------MFF
VTFTVIF-IG--------------------------------------------------
--------------------SH--ALYYNP------------------------------
--------ELYVP-----------------------------------------------
------------------------------------------------------------
------------------------------------------------------------
------------------------------------------------------------
------------------------------------------------------------
------------------------------------------------------------
------------------------------------------------------------
------------------------------------------------------------
------------------------------------------------------------
-----------------------------------------------------------K
YHD-FIESQ---------------------------------------------------
------------------------------------------------------------
------------------------------------------------------------
-----------------------------------------------------T-N----
---------------------------LT-------------------------------
----RD----------L--------------F--------------------NG------
---------Y---------------D----PT-------------------V--------
------S-----------P-----------------------------------------
------------------------------------------------------------
----VY--------------------------------S---------------------
---------------------KIDP---------L-------------------Q---P-
------------------------------------------------------------
-----LGYDP-----------D----------APKRYN-Y-------------SIML-Y-
----SLKLV---------------------------------------------------
----------------E---------------------------V---------------
-------------------------NE-------PAE---------------KVA-----
-------------------------------VVME-------------------------
------------------------------------------------------------
----IM----------------------------------EY----WYDIRL--------
------------SW------------------------N---------------------
------AS--L--------------YD---------------------------------
------DI----------------------------------------------------
-----DT-FY----TR--Q---------------------S-------------------
-------------NVWSPTLSA--------------FG----------------------
-----------ADEL------------------------------V-------------D
LR-------------DP-DFRMV-------------------------------------
-----------------------------CVN-S-N----------G-----Y-------
-----IYDY-I-SVRV-------------SSS-CP-MN----------VY----------
-----------------KF------PF---D--Y------Q-----TC----------Q-
------------------------------------------------------------
------------------------------------------------------------
------------------------------------------------------------
------------------------------------------------------------
------------------------------------------------------------
------------------------------------------------------------
-------------------------------------------IKFC-------------
------------------------------------------------------------
------------------------------------------------------------
------------------------------------------------------------
------------------------------------------------------------
------------------------LPIF------NS------------V----------E
IQ-----------I-----FNEI------------Y------------------------
-V------------------------------------------------------GVLM
--------SDL------------------WETMG-------N-----S-E--------W-
--K-----------------------------------------L-------------T-
------------------------------------------------------------
----------N----LS------------NRV------------ET-LQ--------Y--
------------------------------------------------------------
------------------------------------------------------------
------------------------------------------------------------
-----------------------------N----------------DG------------
FGN---------L-DLG----------IFE----------------------IT------
IKR-------NPLYYIYMI--IF-PS------F---------------------------
----------------IINVVSI-----I-GVFLK-G-------AD-K--------M---
--SR----L-NV-------------------------------G----------------
-LT----NI-M----------------------------------TM-------------
------------------------------------------------------------
------------------------------------------------------------
--------------------------------------------TFI-L--------GVM
-ADK---IP-------RTG---------------------TI-P------M---------
-------------L--------------------------------G-------------
-------V--Y---I---IVNLAI-MIIAIG----IV-T----------M---------I
T-----------------------------------------------------------
------------------------------------------------E-----------
---------------------------------LRH--------WL-------------A
-------------------------------------------------P----------
-----------F------------------------------------------------
------------------------------------------------------------
------------------------------------------------------------
------------------------------------------------------------
------------------------------------------------------------
------------------------------------------------------------
------------------------------------------------------------
------------------------------------------------------------
------------------------------------------------------------
------------------------------------------------------------
------------------------------------------------------------
------------------------------------------------------------
------------------------------------------------------------
------------------------------------------------------------
------------------------------------------------------------
------------------------------------------------------------
------------------------------------------------------------
------------------------------------------------------------
------------------------------------------------------------
------------------------------------------------------------
------------------------------------------------------------
------------------------------------------------------------
------------------------------------------------------------
------------------------------------------------------------
------------------------------------------------------------
------------------------------------------------------------
------------------------------------------------------------
------------------------------------------------------------
------LKR---------------------------------------------------
--------NETK------------------------------------------------
------------------------------------------------FS----------
------------------------------------------------------------
------------------------------------------------------------
------------------------------------------------------------
------------------------R-K---------------------------------
-----------------------------------------------------L------
------------------------------------------------------------
----------------E-----------------TFIG----------------------
--------------------------------PPLEFT----------------------
------------------------------------------------------------
------------------------------------------------------------
-----------------------------------------------CA-----------
-------------------------------------IIL--------------------
---------E------------V------------------FT-----------------
------------------------------------------------------------
-----------CAIF-------GV------------------------------------
------------------------------------------------------------
-----------------------M-IG---------------------F-----------
----------------WL------------------------------------------
------------------------------------------------------------
------------------------------------------------------------
------------------------------------------------------------
------------------------------------------------------------
------------------------------------------------------------
------------------------------------------------------------
GDDK--------------------------------------------------------
------------------------------------------------------------
------------------------------------------------------------
------------------------------------------------------------
------------------------------------------------------------
----------------------
>LOC116920997_D_magna/1-400
------------------------------------------------------------
------------------------------------------------------------
------------------------------------------------------------
------------------------------------------------------------
------------------------------M-----------------------------
------------------------------------------------------------
------------------------------------------------------------
------------------------------------------------------------
------------------------------------------------------------
------------------------------------------------------------
------------------------------------------------------------
-------------------------------------------------------ALYVT
LVIL--------------------------------------------------------
------------------------------------------------------------
------------------------------------------------------------
------------------------------------------------------------
------------------------------------------------------------
------------------------------------------------------------
------------------------------------------------------------
------------------------------------------------------------
------------------------------------------------------------
------------------------------------------------------------
------------------------------------------------------------
------------------------------------------------------------
-SN-LAGYGIMVAA----------------------------------------------
------------------------------------------------------------
------------------------------------------------------------
------------------------------------------------------------
----------------------------M-------------------------------
--ELSD----------I--------------L----P---------------DR------
-------FNY---------------DK---MR----------------------------
-----------------PP-----------------------------------------
------------------------------------------------------------
--------------------------------------RL--------------------
-----------------------E----------G-------------------Q---P-
------------------------------------------------------------
-----AK--------------V---------------F-N-------------HLTV-M-
------GLD---------------------------------------------------
----------------S---------------------------I---------------
-------------------------NE--------NS-----------------M-----
------------TYMAD--------------VFYV-------------------------
-----------------------------Q------------------------------
----------------------------------------S-----WSDHRL--------
------------SL----------------------PEN---------------------
-----MTS--E--------------YR---------------------------------
-------L----------------------------------------------------
--------------LD--V--------EWL----------K-------------------
-------------SIWRPDSYF--------------KN----------------------
AK----------Q--------------------------------V------------T-
FQTM-------T-IPNH-------------------------------------------
--------------------------YL-WLY-R-D----------K-----K-------
-----ILYV--VKLTL-------------TLS-CS-MN----------FA----------
-----------------LY------PH---D--S------Q-----EC----------K-
------------------------------------------------------------
------------------------------------------------------------
------------------------------------------------------------
------------------------------------------------------------
------------------------------------------------------------
------------------------------------------------------------
-------------------------------------------IQIE-S-----------
---------------L--------------------------------------------
------------------------------------------------------------
------------------------------------------------------------
------------------------------------------------------------
--------------------------SH------TT------------D----------D
-------------L-------IF-------------------------------------
------------------------------------------------------------
-------------------------------------------------E--------W-
---------------D------ETG-----------------P-L-----------D-VW
K-----------------------------------------------------------
----------T-------I-----------E--------------L-PQ--------LQ-
---------------------------------------------L----------EG--
--------------NY--TND---C--------TQVY-----------------AT----
------------------------------------------------------------
-----------------------------G----------------N-------------
F-----------T-CL---------EVVFV------------------------------
LKR-------RLGYYMFHT--YI-PT------C---------------------------
----------------LIVVMSW-----V-SFWIK-P--------E-VAP------A---
---R----V-TL-------------------------------G----------------
-VT-----S-L-----L----------------------------TL-------------
------------------------------------------------------------
------------------------------------------------------------
--------------------------------------------STQ-H--------AKS
-QAA---LP-------PVSY---------------------L-KA-----VD--------
-------------A----------------------------------------------
----------F---M---STCTIF-VFMALME---YC-L----------V----------
NI--------I--------LGD--------------------------------------
---------------SD-------------------------------A-----------
----------------------------------PK------------------------
------------------------------------------------------------
-----------T---------------------------ANE------------------
------------PPKP--------------------------------------------
------------------------------------------------------------
------------------------------------------------------------
------------------------------------------------------------
------------------------------------------------------------
------------------------------------------------------------
------------------------------------------------------------
---------------EKVFDL---------------------------------------
------------------------------------------------------------
---A-AKE----------------------------------------------------
------------------------------------------------------------
------------------------------------------------------------
------------------------------------------------------------
NARMLMGQ----------------------------------------------------
------------------------------------------------------------
-----------------------------------------------------------P
PR----------------------------------------------------------
------------------------------------------------------------
------------------------------------------------------------
------------------------------------------------------------
------------------------------------------------------------
------------------------------------------------------------
------------------------------------------------------------
------------------------------------------------------------
------------------------------------------------------------
------------------------------------------------------------
------------------------------------------------------------
------------------------------------------------------------
------------------------------------------------------------
---------------------------------------------PPGP-----------
------------------------------------------------------------
------------------------------------------------------------
------------------------------------------------------------
--------------------TPAQRAR---------------------------------
------------------------------------------------------------
---------------IR-------------------------------------------
------------------------------------------------------------
------------------------------------------------------------
------------------------------------------------------------
------------------------------------------------------------
----------------------------------------------AIQ-----------
--------------------------------------VD--------------------
-RFS-----RF-----------F------------------FP-----------------
------------------------------------------------------------
--F-------LFTVLN----G-S-------Y-----------------------------
--------------------------------------------------W---------
-----------------------V------------------------V-----------
-----------------------------------F--ASYL------------------
------------------------------------------------------------
------------------------------------------------------------
------------------------------------------------------------
------------------------------------------------------------
------------------------------------------------------------
------------------------------------------------------------
------------------------------------------------------------
------------------------------------------------------------
------------------------------------------------------------
------------------------------------------------------------
------------------------------------------------------------
----------------------
>LOC106870540_O_bimaculoides/1-400
------------------------------------------------------------
----------------------------------------------------MFHTVELN
SRLR--------------------------------------------------------
------------------------------------------------------------
---------------------------TKHLY----------------------------
------------------------------------------------------------
------------------------------------------------------------
---------------------------QTVKPPFI-------------------------
------------------------------------------------------------
------------------------------------------------------------
------------------------------------------------------------
--------------------------------------------------------FG--
------------------------------------------------------------
------------------------------------------------------------
------------------------------------------------------------
------------------------------------------------------------
------------------------------------------------------------
------------------------------------------------------------
------------------------------------------------------------
------------------------------------------------------------
------------------------------------------------------------
------------------------------------------------------------
------------------------------------------------------------
------------------------------------------------------------
------------------------------------------------------------
------------------------------------------------------------
------------------------------------------------------------
-----------------------------------------------------S-D----
---------------------------FL-------------------------------
----QT----------L--------------I--------------------EA------
---------Y---------------D----SS-------------------I--------
------P-----------P-----------------------------------------
------------------------------------------------------------
--------------------------------------GF--------------------
-----DQ---------------------------E-------------------Q---V-
------------------------------------------------------------
-----TT--------------V---------------N-V-------------QLYI-N-
------SFD---------------------------------------------------
----------------S---------------------------I---------------
-------------------------NE--------QT-----------------M-----
------------DYSIS--------------TFIT-------------------------
-----------------------------Q------------------------------
----------------------------------------E-----WTDERL--------
------------KF-FGLI-----------------------------------------
------EA--K--------------Y----------------------------------
-------F----------------------------------------------------
-----E--------LD--V--------KLI----------E-------------------
-------------KIWVPDLYF--------------PN----------------------
EK----------K--------------------------------A------------H-
FHEV-------T-VPNR-------------------------------------------
--------------------------ML-HIY-D-D----------G-----S-------
-----ITYR--ARISL-------------TAS-CP-MK----------LQ----------
-----------------NY------PM---D--T------Q-----VC----------Q-
------------------------------------------------------------
------------------------------------------------------------
------------------------------------------------------------
------------------------------------------------------------
------------------------------------------------------------
------------------------------------------------------------
-------------------------------------------LYLQ-S-----------
---------------F--------------------------------------------
------------------------------------------------------------
------------------------------------------------------------
------------------------------------------------------------
--------------------------TY------SV------------K----------T
-------------V-------KF-------------------------------------
------------------------------------------------------------
-------------------------------------------------Q--------W-
--H------------E--------N-----------------P-V-----------V-MS
P-----------------------------------------------------------
----------S-------I-----------V--------------L-PQ--------FR-
---------------------------------------------L----------VK-N
--------------L---TDD---C--------TSHN-----------------KD----
------------------------------------------------------------
-----------------------------K----------------N-------------
F-----------T-CL---------YASFY------------------------------
LKR-------DIGYYMIQL--YI-PS------I---------------------------
----------------LIVFLSW-----V-SFYLN-V--------S-AVP------A---
---R----I-SL-------------------------------G----------------
-IL-----T-V-----L----------------------------TL-------------
------------------------------------------------------------
------------------------------------------------------------
--------------------------------------------TTQ-R--------SAG
-IAA---LP-------KVSY---------------------I-KA-----ID--------
-------------V----------------------------------------------
----------W---M---ASCLCF-VFAALLE---FA-F----------V----------
NV--------L--------------------DRR--------------------------
----------------Y-------------------------------L-----------
-----------------------------------K------------------------
------------------------------------------------------------
-----------I---------------------------I--------------------
--------------A---------------------------------------------
---------------SMK------------------------------------------
------------------------------------------------------------
-----------ENELTG-------------------------------------------
------------------------------------------------------------
------------------------------------------------------------
------------------------------------------------------------
-----KCPEVN-DRV---------------------------------------------
------------------------------------------------------------
------------------------------------------------------------
------------------------------------------------------------
------------------------------------------------------------
----------------------------------------------------------KS
KRF---------------------------------------------------------
------------------------------------------------------------
------------------------------------------------------------
------------------------------------------------------------
------------------------------------------------------------
------------------------------------------------------------
------------------------------------------------------------
--------------------------------------------K---------------
------------------------------------------------------------
------------------------------------------------------------
------------------------------------------------------------
------------------------------------------------------------
------------------------------------------------------------
------------------------------------------------------------
------------------------------------------------------------
------------------------------------------------------------
-----------------------------------------WIRD---PRG---------
------------------------------------------------------------
------------------------------------------------------------
------------------------------------------------------------
------------------------QQK---------------------------------
------------------------------------------------------------
---------------AA-------------------------------------------
------------------------------------------------------------
------------------------------------------------------------
------------------------------------------------------------
------------------------------------------------------------
------------------------------------------------Y-----------
--------------------------------------ID--------------------
-FLA-----RI-----------T------------------FP-----------------
------------------------------------------------------------
--I-------AFGIFC----I-I-------Y-----------------------------
--------------------------------------------------W---------
-----------------------L------------------------V-----------
-----------------------------------Y--GVVG--VKEE------------
------------------------------------------------------------
------------------------------------------------------------
------------------------------------------------------------
------------------------------------------------------------
------------------------------------------------------------
------------------------------------------------------------
------------------------------------------------------------
------------------------------------------------------------
------------------------------------------------------------
------------------------------------------------------------
------------------------------------------------------------
----------------------
>lgc-17_C_elegans/1-401
------------------------------------------------------------
------------------------------------------------------------
------------------------------------------------------------
------------------------------------------------------------
------------------------------------------------------------
------------------------------------------------------------
------------------------------------------------------------
------------------------------------------------------------
------------------------------------------------------------
------------------------------------------------------------
------------------------------------------------------------
---------------------------------------------------------MFL
GIIGTLFSI---------------------------------------------------
--------------------CEIATFYYNP------------------------------
--------VLYVP-----------------------------------------------
------------------------------------------------------------
------------------------------------------------------------
------------------------------------------------------------
------------------------------------------------------------
------------------------------------------------------------
------------------------------------------------------------
------------------------------------------------------------
------------------------------------------------------------
-----------------------------------------------------------D
WID-YLNHQ---------------------------------------------------
------------------------------------------------------------
------------------------------------------------------------
-----------------------------------------------------D-N----
---------------------------LT-------------------------------
----RD----------L--------------F--------------------AN------
---------Y---------------D----PT-------------------I--------
------S-----------S-----------------------------------------
------------------------------------------------------------
----VY--------------------------------S---------------------
---------------------SSFD---------Y-------------------E---P-
------------------------------------------------------------
-----SHNHT-----------R----------TVDRWN-Y-------------TILL-Y-
----YLKLV---------------------------------------------------
----------------E---------------------------V---------------
-------------------------QE-------PEE---------------KVS-----
-------------------------------VVLE-------------------------
------------------------------------------------------------
----LV----------------------------------EQ----WYDPRL--------
------------SW------------------------N---------------------
------SS--L--------------YS---------------------------------
------NI----------------------------------------------------
-----PT-VF----VR--Q---------------------E-------------------
-------------KVWSPTLSA--------------FG----------------------
-----------VNEI------------------------------I-------------D
FR-------------DQ-DFRIV-------------------------------------
-----------------------------SID-D-I----------G-----Y-------
-----IQDY-L-SVRV-------------SSN-CP-MD----------VS----------
-----------------RF------PF---D--S------Q-----TC----------Q-
------------------------------------------------------------
------------------------------------------------------------
------------------------------------------------------------
------------------------------------------------------------
------------------------------------------------------------
------------------------------------------------------------
-------------------------------------------ICFC-------------
------------------------------------------------------------
------------------------------------------------------------
------------------------------------------------------------
------------------------------------------------------------
------------------------LPIF------NI------------R----------Q
VK-----------I-----LNEI------------Y------------------------
-E------------------------------------------------------GILQ
--------EKI------------------IKTMG-------N-----S-E--------W-
--K-----------------------------------------V-------------V-
------------------------------------------------------------
----------S----LT------------NRV------------EQ-LK--------Y--
------------------------------------------------------------
------------------------------------------------------------
------------------------------------------------------------
-----------------------------D----------------DD------------
YGN---------M-DLA----------VFE----------------------IT------
IRR-------NPLYYIYMI--VF-PS------F---------------------------
----------------VINGISI-----V-GIFLK-S-------AD-K--------M---
--SK----L-NV-------------------------------G----------------
-LT----NI-M----------------------------------TM-------------
------------------------------------------------------------
------------------------------------------------------------
--------------------------------------------TFI-L--------GVM
-ADK---IP-------RTG---------------------SI-P------L---------
-------------L--------------------------------G-------------
-------I--Y---I---IINLLI-MIIAIT----VV-V----------L---------I
T-----------------------------------------------------------
------------------------------------------------E-----------
---------------------------------LRQ--------WA-------------V
-------------------------------------------------P----------
-----------R------------------------------------------------
------------------------------------------------------------
------------------------------------------------------------
------------------------------------------------------------
------------------------------------------------------------
------------------------------------------------------------
------------------------------------------------------------
------------------------------------------------------------
------------------------------------------------------------
------------------------------------------------------------
------------------------------------------------------------
------------------------------------------------------------
------------------------------------------------------------
------------------------------------------------------------
------------------------------------------------------------
------------------------------------------------------------
------------------------------------------------------------
------------------------------------------------------------
------------------------------------------------------------
------------------------------------------------------------
------------------------------------------------------------
------------------------------------------------------------
------------------------------------------------------------
------------------------------------------------------------
------------------------------------------------------------
------------------------------------------------------------
------------------------------------------------------------
------------------------------------------------------------
------LKL---------------------------------------------------
--------KKSY------------------------------------------------
------------------------------------------------IS----------
------------------------------------------------------------
------------------------------------------------------------
------------------------------------------------------------
------------------------R-K---------------------------------
-----------------------------------------------------L------
------------------------------------------------------------
----------------E-----------------TFLG----------------------
--------------------------------SPIEYT----------------------
------------------------------------------------------------
------------------------------------------------------------
-----------------------------------------------CA-----------
-------------------------------------ILL--------------------
---------E------------F------------------LT-----------------
------------------------------------------------------------
-----------TANF-------FV------------------------------------
------------------------------------------------------------
-----------------------I-IG---------------------F-----------
----------------WF------------------------------------------
------------------------------------------------------------
------------------------------------------------------------
------------------------------------------------------------
------------------------------------------------------------
------------------------------------------------------------
------------------------------------------------------------
EDL---------------------------------------------------------
------------------------------------------------------------
------------------------------------------------------------
------------------------------------------------------------
------------------------------------------------------------
----------------------
>LOC112564470_P_canaliculata/1-401
------------------------------------------------------------
------------------------------------------------------------
------------------------------------------------------------
------------------------------------------------------------
------------------------------MQA---------------------------
------------------------------------------------------------
------------------------------------------------------------
------------------------------------------------------------
------------------------------------------------------------
------------------------------------------------------------
------------------------------------------------------------
------------------------------------------------------------
------------------------------------------------------------
------------------------------------------------------------
---------LVFIVVSLC------------------------------------------
------------------------------------------------------------
------------------------------------------------------------
------------------------------------------------------------
------------------------------------------------------------
------------------------------------------------------------
----------------GFHISDGQS-----------------------------------
------------------------------------------------------------
------------------------------------------------------------
------------------------------------------------------------
------AED---------------------------------------------------
-----------------------------------------------------V------
------------------------------------------------------------
-----------------------------------------------------Q------
---------------------------LI-------------------------------
----HK----------M--------------L-------------------DNN------
--------TI---------------S----PY-------------------V--------
------R-----------P-----------------------------------------
------------------------------------------------------------
----QK--------------------------------N---------------------
----------------------VS----------R-------------------P---T-
----------------------------------------------------------A-
-----LN--------------I---------------S-F---------------HL-V-
------AIV---------------------------------------------------
----------------D---------------------------F---------------
-------------------------NA--------AS---------------HRL-----
--------------TSS--------------ALLT-------------------------
------------------------------------------------------------
----V-----------------------------------A-----WQDDYL--------
------------TW------------------------E---------------------
------PA--A--------------YG---------------------------------
------GI----------------------------------------------------
-----TR-IL----PD--P---------------------T-------------------
-------------QLWRPRLTI--------------RN----------------------
------------T--------LTDMK-------------------V--------------
L--------------DH-SYMV--------------------------------------
------------------------------AR-Y-D----------G-----M-------
-----MKWL-P-IETF-------------ETF-CH-VD----------VT----------
-----------------YF------PF---E--L------Q-----KC----------R-
------------------------------------------------------------
------------------------------------------------------------
------------------------------------------------------------
------------------------------------------------------------
------------------------------------------------------------
------------------------------------------------------------
-------------------------------------------WEMF-L-----------
---------------W--------------------------------------------
------------------------------------------------------------
------------------------------------------------------------
------------------------------------------------------------
--------------------------AE------DE-----------------------S
-------------V-------DL-NPV-------------------------Q-------
-S------------------------------------------------------G---
--------VVL------------DS----YVG---------D-----G-E--------W-
--K-----------------------------------------V-------------T-
------------------------------------------------------------
----------S-------TAV--------RR-----------------V------T-S--
------------------------------------------------------------
--------------------H---------------------------------------
------------------------------------------------------------
-----------------------------L----------------D----DAP------
F-----------S-VL-----------VYE----------------------VT------
LRR-------RPALVVMTI--VL-PL------F---------------------------
----------------ILAGLNV-----F-VFIIP-H--------E-S--------G---
--AR----L-SF-------------------------------A----------------
-TT-----S-L-----L----------------------------SY-------------
------------------------------------------------------------
------------------------------------------------------------
--------------------------------------------GIF-L--------ASV
-VNL---LP-------GSV-------------------K-TL-SI-----LV--------
-------------I----------------------------------------------
----------G---M---SVFLIL-SAIYSL----IS-V--------V-F---------M
R---------L------C-------------CR-----------------------EDAR
----------------R---------------------------------VQ--------
-----------------EK--------------LQA--------VT-------------R
------------R-L----------------------------------E----------
-----------R---------------------------L--------------------
----------VH------------------------------------------------
--------------------------------------VT--------------------
-----VSD----------------------------------------------------
------------------------------------------------------------
--------------------------L---------------------------------
------------------------------------------------------------
------------------------------------------------------------
---------TATQKPQPGQ-----------------------------------------
------------------------------------------------------------
------------------------------------------------------------
------------------------------------------------------------
------------------------------------------------------------
------------------------------------------------------------
------------------------------------------------------------
------------------------------------------------------------
------------------------------------------------------------
------------------------------------------------------------
------------------------------------------------------------
------------------------------------------------------------
------------------------------------------------------------
------------------------------------------------------------
------------------------------------------------------------
------------------------------------------------------------
--------------------------AR--------------------------------
---------------------------------------T--------------------
-------------------------------------------------G----------
---TD-------------------------------------------------------
------------------------------------------------------------
------------------------------------------------------------
------------------------------------------------------------
------------------------------------------------------------
------------------------------------------------------------
------------------------------------------------------------
------------------------D-R---------------------------------
-----------------------------------------------------M------
------------------------------------------------------------
------------------------------------------------------TW----
-----------------------------------KRA----------------------
------------------------------------------------------------
------------------------------------------------------------
-----------------------------------------------VR-----------
-------------------------------------SLD--------------------
---------A------------L------------------L------------------
------------------------------------------------------------
-----------FIFF-----F-VL------V-----------------------------
------------------------------------------------------------
-----------------------L-SS-------------------I-A-----------
----------------IL----------------WT--LVVIH-----------------
------------------------------------------------------------
------------------------------------------------------------
------------------------------------------------------------
------------------------------------------------------------
------------------------------------------------------------
------------------------------------------------------------
------------------------------------------------------------
------------------------------------------------------------
------------------------------------------------------------
------------------------------------------------------------
------------------------------------------------------------
----------------------
>lgc-16_C_elegans/1-401
------------------------------------------------------------
------------------------------------------------------------
------------------------------------------------------------
------------------------------------------------------------
------------------------------------------------------------
------------------------------------------------------------
------------------------------------------------------------
------------------------------------------------------------
------------------------------------------------------------
------------------------------------------------------------
------------------------------------------------------------
---------------------------------------------------------MYL
GFIVTLFSF---------------------------------------------------
--------------------SDISAFYHDP------------------------------
--------GLYAP-----------------------------------------------
------------------------------------------------------------
------------------------------------------------------------
------------------------------------------------------------
------------------------------------------------------------
------------------------------------------------------------
------------------------------------------------------------
------------------------------------------------------------
------------------------------------------------------------
-----------------------------------------------------------G
WID-YLNLQ---------------------------------------------------
------------------------------------------------------------
------------------------------------------------------------
-----------------------------------------------------E-N----
---------------------------LT-------------------------------
----ND----------L--------------F--------------------AN------
---------Y---------------D----PT-------------------I--------
------S-----------T-----------------------------------------
------------------------------------------------------------
----VY--------------------------------A---------------------
---------------------DIAD---------W-------------------E---P-
------------------------------------------------------------
-----LGDNP-----------R----------TIDRWN-Y-------------TILL-Y-
----YLKLV---------------------------------------------------
----------------E---------------------------V---------------
-------------------------QE-------PAE---------------KVS-----
-------------------------------VVLE-------------------------
------------------------------------------------------------
----LV----------------------------------ER----WYDPRL--------
------------SW------------------------N---------------------
------IS--L--------------YS---------------------------------
------NV----------------------------------------------------
-----ST-IF----AR--Q---------------------E-------------------
-------------KVWSPTLSP--------------FG----------------------
-----------VNEI------------------------------I-------------D
FR-------------DQ-DFRLI-------------------------------------
-----------------------------SID-F-T----------G-----Y-------
-----LNDY-L-SVRV-------------SAN-CP-MD----------VS----------
-----------------RF------PF---D--S------Q-----TC----------Q-
------------------------------------------------------------
------------------------------------------------------------
------------------------------------------------------------
------------------------------------------------------------
------------------------------------------------------------
------------------------------------------------------------
-------------------------------------------IRFC-------------
------------------------------------------------------------
------------------------------------------------------------
------------------------------------------------------------
------------------------------------------------------------
------------------------LPIF------NI------------R----------Q
VK-----------I-----LNEI------------Y------------------------
-E------------------------------------------------------GILQ
--------EKI------------------IKTMG-------N-----S-E--------W-
--K-----------------------------------------V-------------V-
------------------------------------------------------------
----------S----LT------------NRV------------EQ-LK--------Y--
------------------------------------------------------------
------------------------------------------------------------
------------------------------------------------------------
-----------------------------D----------------DD------------
YGN---------M-DLA----------VFE----------------------IT------
IRR-------NPLYYIYMI--VF-PS------F---------------------------
----------------VINGISI-----V-GIFLK-S-------AD-K--------M---
--SK----L-NV-------------------------------G----------------
-LT----NI-M----------------------------------TM-------------
------------------------------------------------------------
------------------------------------------------------------
--------------------------------------------TFI-L--------GVM
-ADK---IP-------RTG---------------------SI-P------L---------
-------------L--------------------------------G-------------
-------I--Y---I---IINLLI-MIIAIT----VV-V----------L---------I
T-----------------------------------------------------------
------------------------------------------------E-----------
---------------------------------LRQ--------WA-------------V
-------------------------------------------------P----------
-----------R------------------------------------------------
------------------------------------------------------------
------------------------------------------------------------
------------------------------------------------------------
------------------------------------------------------------
------------------------------------------------------------
------------------------------------------------------------
------------------------------------------------------------
------------------------------------------------------------
------------------------------------------------------------
------------------------------------------------------------
------------------------------------------------------------
------------------------------------------------------------
------------------------------------------------------------
------------------------------------------------------------
------------------------------------------------------------
------------------------------------------------------------
------------------------------------------------------------
------------------------------------------------------------
------------------------------------------------------------
------------------------------------------------------------
------------------------------------------------------------
------------------------------------------------------------
------------------------------------------------------------
------------------------------------------------------------
------------------------------------------------------------
------------------------------------------------------------
------------------------------------------------------------
------LKL---------------------------------------------------
--------KKSY------------------------------------------------
------------------------------------------------MS----------
------------------------------------------------------------
------------------------------------------------------------
------------------------------------------------------------
------------------------R-K---------------------------------
-----------------------------------------------------L------
------------------------------------------------------------
----------------E-----------------TFLG----------------------
--------------------------------SPIEYT----------------------
------------------------------------------------------------
------------------------------------------------------------
-----------------------------------------------CA-----------
-------------------------------------ILL--------------------
---------E------------F------------------LT-----------------
------------------------------------------------------------
-----------TANF-------FV------------------------------------
------------------------------------------------------------
-----------------------M-IG---------------------F-----------
----------------WF------------------------------------------
------------------------------------------------------------
------------------------------------------------------------
------------------------------------------------------------
------------------------------------------------------------
------------------------------------------------------------
------------------------------------------------------------
EDL---------------------------------------------------------
------------------------------------------------------------
------------------------------------------------------------
------------------------------------------------------------
------------------------------------------------------------
----------------------
>Contig3051_.p1_P_dumerilli/1-401
------------------------------------------------------------
------------------------------------------------------------
------------------------------------------------------------
------------------------------------------------------------
------------------------------------------------------------
-------------------------------------------------------MDFC-
------------------------------------------------------------
------------------------------KM----------------------------
------------------------------------------------------------
------------------------------------------------------------
------------------------------------------------------------
---------------------------------------------------------DFC
RVALV-------------------------------------------------------
------------------------FA----------------------------------
---------VCYLCQ---------------------------------------------
------------------------------------------------------------
------------------------------------------------------------
------------------------------------------------------------
------------------------------------------------------------
------------------------------------------------------------
------------------VNGS--------------------------------------
------------------------------------------------------------
------------------------------------------------------------
------------------------------------------------------------
------ENE---------------------------------------------------
------------------------------------------------------------
------------------------------------------------------------
-----------------------------------------------------N-R----
---------------------------LF-------------------------------
----EK----------L--------------F----AD----------------------
---------Y---------------N----PD-------------------V--------
------R-----------P-----------------------------------------
------------------------------------------------------------
----VK--------------------------------N---------------------
-----------------------T----------T------------------AS---T-
------------------------------------------------------------
-----IR--------------L---------------N-F-------------GLAL-V-
------QIM---------------------------------------------------
----------------D---------------------------T---------------
-------------------------DE--------WN---------------SEL-----
--------------TTK--------------MWVR-------------------------
-----------------------------M------------------------------
----------------------------------------N-----WKDEFM--------
------------TW------------------------N---------------------
------SD--D--------------AG---------------------------------
------GI----------------------------------------------------
-----DT-LY----IP--G---------------------K-------------------
-------------KLWKPDAVV--------------YN----------------------
------------S--------------------------------V--------------
---------------QK-ESPLM-------------------------------------
----------------------DD-TTA-VVT-N-D----------G-----T-------
-----VLWI-P-QAVI-------------KSS-CS-YD----------MT----------
-----------------HF------PY---D--T------Q-----YC----------Q-
------------------------------------------------------------
------------------------------------------------------------
------------------------------------------------------------
------------------------------------------------------------
------------------------------------------------------------
------------------------------------------------------------
-------------------------------------------IKVG-S-----------
---------------W--------------------------------------------
------------------------------------------------------------
------------------------------------------------------------
------------------------------------------------------------
--------------------------VY------DG------------F----------K
-------------L-------DI-------------------------------------
-DFYD-------GLEE--------------------------------------------
--------IDI-T----------D-----YIT---------S-----N-E--------W-
--R-----------------------------------------L-------------I-
------------------------------------------------------------
----------G-------HAA--------RK-------------NV--K------Y-Y--
------------------------------------------------------------
--------------------P---C----------------------------CA-----
------------------------------------------------------------
----------------------------------------------E------P------
Y-----------P-DL-----------TFT----------------------LQ------
LQR-------IPGAVAYLH--VT-AV------V---------------------------
----------------LLAVLVP-----F-IFLVP-H--------S-Q--------S---
--QR----F-SF-------------------------------G----------------
-GC-----V-L-----I----------------------------CL-------------
------------------------------------------------------------
------------------------------------------------------------
--------------------------------------------FIM-L--------GIM
-KDM---YN-------SPK-------------------A-AV-P------L---------
-------------I--------------------------------A-------------
-------V--Y---Y---FSMVIL-LVISFM----VS-A--------I-T---------A
N---------M------A-------------DS-----------------------AKEP
---------------------------------------------------P--------
-----------------NI--------------IKK--------VF-------------V
------------NWC----------------------------------G----------
-----------K---------------------------V--------------------
----------VRV-S---------------------------------------------
-----------------A------------------------------------------
------------------------------------------------------------
-------KSED-------------------------------------------------
------------------------------------------------------------
------------------------------------------------------------
------------------------------------------------------------
----------PEE-----------------------------------------------
------------------------------------------------------------
------------------------------------------------------------
------------------------------------------------------------
------------------------------------------------------------
------------------------------------------------------------
------------------------------------------------------------
------------------------------------------------------------
------------------------------------------------------------
------------------------------------------------------------
------------------------------------------------------------
------------------------------------------------------------
------------------------------------------------------------
------------------------------------------------------------
------------------------------------------------------------
------------------------------------------------------------
------------------------------------------------------------
------------------------------------------------------------
------------------------------------------------------------
------------------------------------------------------------
------------------------------------------------------------
--------GSTEK-----------------------------------------------
-------------------------------------------------K----------
------------------------------------------------------------
---------------PSKA-----------------------------------------
------------------------------------------------------------
------------------------------------------------------------
------------------------------------------------------------
---------------AS-------------------------------------------
----------------D--------------------------------------W----
-----------------------------------SLV----------------------
------------------------------------------------------------
------------------------------------------------------------
-----------------------------------------------GK-----------
-------------------------------------VLD--------------------
---------R------------I------------------F------------------
------------------------------------------------------------
-----------FVIY-----V-IL------T-----------------------------
------------------------------------------------------------
-----------------------I-IS-------------------S-C-----------
----------------AL-----------------L--L---------------------
------------------------------------------------------------
------------------------------------------------------------
------------------------------------------------------------
------------------------------------------------------------
------------------------------------------------------------
------------------------------------------------------------
------------------------------------------------------------
------------------------------------------------------------
------------------------------------------------------------
------------------------------------------------------------
------------------------------------------------------------
----------------------
>LOC100313620_S_kowalewskii/1-402
------------------------------------------------------------
------------------------------------------------------------
------------------------------------------------------------
------------------------------------------------------------
------------------------------------------------------------
------------------------------------------------------------
------------------------------------------------------------
------------------------------------------------------------
------------------------------------------------------------
------------------------------------------------------------
------------------------------------------------------------
------------------------------------------------------------
------------------------------------------------------------
------------------------------------------------------------
------------------------------------------------------------
-------------------MTTSH------------------------------------
------------------------------------------------------------
------------------------------------------------------------
------------------------------------------------------------
------------------------------------------------------------
------------------------------------------------------------
------------------------------------------------------------
------------------------------------------------------------
---------------------------------------------------------DA-
--------HDMKNT----------------------------------------------
------------------------------------------------------------
------------------------------------------------------------
-----------------------------------------------------T-F----
---------------------------FL-------------------------------
----DS----------L--------------M--------------------GN------
---------Y---------------D----RR-------------------L--------
------R-----------P-----------------------------------------
------------------------------------------------------------
--------------------------------------NF--------------------
-----------------------D----------G-------------------P---P-
------------------------------------------------------------
-----TV--------------I---------------Y-I-------------DIHI-S-
------RFD---------------------------------------------------
----------------S---------------------------V---------------
-------------------------HE--------MT-----------------M-----
------------DFGMT--------------VLLR-------------------------
-----------------------------M------------------------------
----------------------------------------R-----WNDPRL--------
------------SF------------------------NL--------------------
------TS--Q--------------H----------------------------------
-------I----------------------------------------------------
-----P--------PS--S--------FMV----------G-------------------
-------------KIWIPDLYF--------------AN----------------------
EK----------T--------------------------------A------------Y-
FHDV-------T-RDNI-------------------------------------------
--------------------------LL-RFH-P-N----------G-----D-------
-----VLFS--VRLTL-------------TLA-CP-MK----------FG----------
-----------------KF------PM---D--K------Q-----TC----------H-
------------------------------------------------------------
------------------------------------------------------------
------------------------------------------------------------
------------------------------------------------------------
------------------------------------------------------------
------------------------------------------------------------
-------------------------------------------MQME-S-----------
---------------Y--------------------------------------------
------------------------------------------------------------
------------------------------------------------------------
------------------------------------------------------------
--------------------------GY------TT------------S----------E
-------------L-------EF-------------------------------------
------------------------------------------------------------
-------------------------------------------------Q--------W-
--K------------P-------DS-----------------P-I-----------T-ND
T-----------------------------------------------------------
----------A-------F-----------E--------------L-QQ--------FT-
---------------------------------------------V----------TS-H
--------------E---IGR---C--------DKSY----------------Y-T----
------------------------------------------------------------
-----------------------------G----------------E-------------
F-----------T-CI---------MVMFV------------------------------
LGR-------ELGYYWLII--FI-PS------F---------------------------
----------------MLVLLSW-----V-SFWIN-P--------F-ASP------A---
---R----V-SL-------------------------------C----------------
-IT-----S-V-----L----------------------------TI-------------
------------------------------------------------------------
------------------------------------------------------------
--------------------------------------------TTQ-A--------IGV
-HET---LP-------KVSY---------------------A-TA-----ID--------
-------------V----------------------------------------------
----------W---M---ALCLIF-VTASLFE---YA-C----------V----------
NY--------C---------------LQ--------------------------------
------------------------------------------------------------
------------------------------------------------------------
------------------------------------------------------------
------------------------------------------------------------
------------------------------------------------------------
----------------RF------------------------------------------
------------------------------------------------------------
------------------------------------------------------------
------------------------------------------------------------
------------------------------------------------------------
------------------------------------------------------------
----------GKYRLKEALSK---------------------------------------
------------------------------------------------------------
---AGAEMALMNL----------------------------------------GNV----
--------EIPLNNPVHQGN----------------------------------------
------------------------------------------------------------
----------------------------------------------------------GF
-DGMS-------------------------------------------------------
------------------------------------------------------------
------------------------------------------------------------
------------------------------------------------------------
------------------------------------------------------------
------------------------------------------------------------
------------------------------------------------------------
-----------------------------------------RDMT-DAY-----------
------------------------------------------------------------
------------------------------------------------------------
------------------------------------------------------------
------------------------------------------------------------
----------------------------------------------------------DI
E--KQ-------------------------------------------------------
----LKLH----------------------------------------------------
--------TEVAQ-----------------------------------------------
------------------------------------------------------------
------------------------------------------------------------
------------------------------------------------------------
------------------------------------------------------------
------------------------------------------------------------
------------------------------------------------------------
---------------AL-------------------------------------------
------------------------------------------------------------
------------------------------------------------------------
------------------------------------------------------------
------------------------------------------------------------
------------------------------------------------K-----------
--------------------------------------ID--------------------
-IVC-----RY-----------V------------------FP-----------------
------------------------------------------------------------
--A-------CFIAFN----V-I-------Y-----------------------------
--------------------------------------------------W---------
-----------------------P------------------------L-----------
-----------------------------------I--LGE-------------------
------------------------------------------------------------
------------------------------------------------------------
------------------------------------------------------------
------------------------------------------------------------
------------------------------------------------------------
------------------------------------------------------------
------------------------------------------------------------
------------------------------------------------------------
------------------------------------------------------------
------------------------------------------------------------
------------------------------------------------------------
----------------------
>LOC101863965_A_californica/1-402
------------------------------------------------------------
------------------------------------------------------------
------------------------------------------------------------
------------------------------------------------------------
------------------------------------------------------------
------------------------------------------------------------
------------------------------------------------------------
------------------------------------------------------------
------------------------------------------------------------
------------------------------------------------------------
------------------------------------------------------------
------------------------------------------------------------
------------------------------------------------------------
-------------------------M----------------------------------
---------TVTVFP---------------------------------------------
------------------------------------------------------------
------------------------------------------------------------
------------------------------------------------------------
------------------------------------------------------------
------------------------------------------------------------
------------------------------------------------------------
------------------------------------------------------------
------------------------------------------------------------
------------------------------------------------------------
------------------------------------------------------------
------------------------------------------------------------
------------------------------------------------------------
------------------------------------------------------------
------------------------------------------------------------
------------------------------------------------------------
-------------------------Q----AA-------------------V--------
------R-----------P-----------------------------------------
------------------------------------------------------------
----AV--------------------------------S---------------------
-----------------------A----------E-------------------D---E-
------------------------------------------------------------
-----IP--------------V---------------G-V-------------YVGL-N-
------NII---------------------------------------------------
----------------E---------------------------V---------------
-------------------------DS--------KK---------------QSL-----
--------------VTV--------------GFIV-------------------------
-----------------------------L------------------------------
----------------------------------------S-----WYDPRL--------
------------VY------------------------N---------------------
------MT--E---------------P---------------------------------
------RP----------------------------------------------------
-----EF-LV----VP--V---------------------E-------------------
-------------SLWTRTFTI--------------LN----------------------
------------S--------------------------------M--------------
---------------DR--QNYNP------------------------------------
-----TSS-----------------DLA-VIR-S-D----------G-----A-------
-----VLL----------------------FM-CP-VD----------IR----------
-----------------KF------PF---D--V------Q-----SC----------K-
------------------------------------------------------------
------------------------------------------------------------
------------------------------------------------------------
------------------------------------------------------------
------------------------------------------------------------
------------------------------------------------------------
-------------------------------------------LMIA-V-----------
---------------L--------------------------------------------
------------------------------------------------------------
------------------------------------------------------------
------------------------------------------------------------
------------------------GSTY------DKINIED-------S----------Q
LL-----------T-------EI-----------------------------------YL
VS----------------------------------------------------------
-----------------------------------------------I-D--------W-
--V-----------------------------------------L-------------K-
------------------------------------------------------------
------------NASVSVVEV---------KA------------QE-----------I--
------------------------------------------------------------
--------------------G---------------------------------------
------------------------------------------------------------
-----------------------------R----------------QV------------
---------------V-----------EVT----------------------LV------
LAR-------TPNFYFMSA--VV-PV------L---------------------------
----------------ALSLLNP-----F-VFALP-V--------D-H--------G---
--ER----V-SF-------------------------------S----------------
-VA-----L-L-----L----------------------------SY-------------
------------------------------------------------------------
------------------------------------------------------------
--------------------------------------------TVM-L--------SSL
-SDV---LP-------GST-------------------E-YV-CY---------------
-------------I--------------------------------G-------------
-------M--L---A---SSCIFI-SGSIAC----LV-L--------L-I---------A
R---------I------------------------------------------------A
--------------------------------------------------LP--------
-------------------------------FDLDD------------------------
----------GHKKL----------------------------------SNVT-------
----------TRA--------------------------F--------------------
----------LSK-----------------------------------------------
-----------------------------------------P------------------
-----PPA----------------------------------------------------
------------------------------------------------------------
------------------------------------------------------------
------------------------------------------------------------
------------------------------------------------------------
------------------------------------------------------------
------------------------------------------------------------
------------------------------------------------------------
------------------------------------------------------------
------------------------------------------------------------
--------------------------------------------------VQEMGSSRRN
TNNTET------------------------------------------------------
------------------------------------------------------------
------------------------------------------------------------
------------------------------------------------------------
------------------------------------------------------------
------------------------------------------------------------
------------------------------------------------------------
-------------------------------------NMENIYRR-TDSQADIFL-----
------------------------------------------------------------
------------------------------------------------------------
-----------------------------ICLP---------------------------
---------------------------------------H--------------------
-------------------------------------------------H----------
---TT-------------------------------------------------------
------TGR-V----------------------------DQGFA---D------------
------------------------------------------------------------
-------------------------------------------------T----------
------------------------------------------------------------
----------------QRT-----------------------------------------
------------------------------------------------------------
------------------------A-R---------------------------------
------------------------------------------------------------
---------------AN-------------------------------------------
-------------QPTD----------------------RR-------------------
-----------------------------------RL-----------------------
------------------------------------------------------------
------------------------------------------------------------
-----------------------------------------------AH-----------
-------------------------------------RIN--------------------
---------K--------------------------------------------------
------------------------------------------------------------
------------YAF-----V-AS------A-----------------------------
------------------------------------------------------------
-----------------------L-VT-------------------I-------------
----------------LL-------------NTFTF--AMILA-----------------
------------------------------------------------------------
------------------------------------------------------------
------------------------------------------------------------
------------------------------------------------------------
------------------------------------------------------------
------------------------------------------------------------
------------------------------------------------------------
------------------------------------------------------------
------------------------------------------------------------
------------------------------------------------------------
------------------------------------------------------------
----------------------
>CapteG146658_C_telata/1-402
------------------------------------------------------------
------------------------------------------------------------
------------------------------------------------------------
------------------------------------------------------------
------------------------------------------------------------
------------------------------------------------------------
------------------------------------------------------------
------------------------------------------------------------
------------------------------------------------------------
------------------------------------------------------------
------------------------------------------------------------
------------------------------------------------------------
------------------------------------------------------------
------------------------------------------------------------
------------------------------------------------------------
------------------------------------------------------------
------------------------------------------------------------
------------------------------------------------------------
------------------------------------------------------------
------------------------------------------------------------
------------------------------------------------------------
------------------------------------------------------------
------------------------------------------------------------
------------------------------------------------------------
--------E---------------------------------------------------
------------------------------------------------------------
------------------------------------------------------------
-----------------------------------------------------D-K----
---------------------------LL-------------------------------
----EA----------L--------------L--------------------GN------
---------Y---------------K----RA-------------------A--------
------R-----------P-----------------------------------------
------------------------------------------------------------
----VL--------------------------------D---------------------
-----------------------S----------R-------------------D---S-
------------------------------------------------------------
-----VM--------------V---------------N-L-------------QFSL-M-
------HIK---------------------------------------------------
----------------D---------------------------L---------------
-------------------------DV--------RS---------------QIF-----
--------------TTT--------------GLLI-------------------------
-----------------------------V------------------------------
----------------------------------------E-----WQDERL--------
------------VW------------------------D---------------------
------PA--D--------------YG---------------------------------
------NL----------------------------------------------------
-----SD-IV----LE--T---------------------S-------------------
-------------HIWRPEFA---------------------------------------
------------------------------------------------------------
------------------IY--E-------------------------------------
---------NYSN------------FRS-LIK-S-N----------G-----R-------
-----VRWE-P-GGVF-------------KTM-CQ-ID----------IT----------
-----------------YY------PF---D--R------Q-----TC----------E-
------------------------------------------------------------
------------------------------------------------------------
------------------------------------------------------------
------------------------------------------------------------
------------------------------------------------------------
------------------------------------------------------------
-------------------------------------------LVFG-A-----------
---------------W--------------------------------------------
------------------------------------------------------------
------------------------------------------------------------
------------------------------------------------------------
--------------------------SY------HT------------S----------K
-------------M-------NM-TNV-------------------------T-------
-T----------------------------------------------------------
----T---VNM-D----------S-----YKR---------N-----G-E--------W-
--Q-----------------------------------------I-------------L-
------------------------------------------------------------
----------N-------TVA--------QR-------------HE--F------A-Y--
------------------------------------------------------------
--------------------S---C----------------------------CP-----
------------------------------------------------------------
-----------------------------T----------------E------K------
F-----------S-YV--------------------------------------------
--A-------RHTFYIMNV--IL-PS------L---------------------------
----------------LTSVLLL-----S-VFFCT-P-------------------A---
--QK----V-QI-------------------------------G----------------
-VV-----V-L-----L----------------------------SF-------------
------------------------------------------------------------
------------------------------------------------------------
--------------------------------------------RIF-L--------LNV
-AGD---IP-------KTS-------------------D-HI-P------L---------
-------------L--------------------------------G-------------
-------I--Y---L---TATMAI-TTLSMV----LT-V--------F-V---------L
N---------L------H-------------YV-----------------------SGER
------------------------------------------------P-VP--------
-----------------RW--------------IRR--------LV-------------L
------------HYI----------------------------------G----------
-----------H---------------------------L--------------------
----------LGISGR--------------------------------------------
------------------------------------------------------------
-----K------------------------------------------------------
----DEFRPQ--------------------------------------------------
------------------------------------------------------------
------------------------------------------------------------
------------------------------------------------------------
------------------------------------------------------------
------------------------------------------------------------
------------------------------------------------------------
------------------------------------------------------------
------------------------------------------------------------
------------------------------------------------------------
------------------------------------------------------------
------------------------------------------------------------
---------------------------------------------------------PTP
------------------------------------------------------------
------------------------------------------------------------
------------------------------------------------------------
------------------------------------------------------------
-------------------------------------------SA-VT------------
------------------------------------------------------------
------------VQTELNGEHNI-------------------------------------
------------------------------------------------------------
------------------------------------------------------------
-------------------------------------------------V----------
---ASASST-----------L---------------------------------------
------LQL---------------------------------------------------
-------KS---------------------------------------------------
------------------------------------------------K-----------
------------------------------------------------------------
------------------------------------------------------------
------------------------A-----------------------------------
------------------------S-EER------------------A------------
---------------------------------------------------PDY------
---------------TK-------------------------------------------
----------------D--------------------------------------W----
-----------------------------------KLV----------------------
------------------------------------------------------------
------------------------------------------------------------
-----------------------------------------------AE-----------
-------------------------------------VLD--------------------
---------R------------L------------------F------------------
------------------------------------------------------------
-----------FWLF-----L-LA------I-----------------------------
------------------------------------------------------------
-----------------------L-I--------------------T-T-----------
----------------LI-----------------L--F---------------------
------------------------------------------------------------
------------------------------------------------------------
------------------------------------------------------------
----------------------HP------------------------------------
-----------LTDPSITAPAS--------------------------------------
----------S-------------------------------------------------
------------------------------------------------------------
------------------------------------------------------------
------------------------------------------------------------
------------------------------------------------------------
------------------------------------------------------------
----------------------
>comp421930_c0_seq4_.p1_P_dumerilli/1-402
------------------------------------------------------------
------------------------------------------------------------
------------------------------------------------------------
------------------------------------------------------------
------------------------------------------------------------
------------------------------------------------------------
------------------------------------------------------------
-----------------------------MAI----------------------------
------------------------------------------------------------
------------------------------------------------------------
------------------------------------------------------------
---------------------------------------------------------TWC
-VVLL-------------------------------------------------------
-----------------------LFN----------------------------------
---------LAAA-----------------------------------------------
------------------------------------------------------------
------------------------------------------------------------
------------------------------------------------------------
------------------------------------------------------------
------------------------------------------------------------
------------------HESK--------------------------------------
-------------------FL---------------------------------------
------------------------------------------------------------
------------------------------------------------------------
------RAE---------------------------------------------------
------------------------------------------------------------
------------------------------------------------------------
-----------------------------------------------------D-K----
---------------------------LF-------------------------------
----HN----------L--------------T----HV--------------N-------
------------------------------PK-------------------L--------
------R-----------P-----------------------------------------
------------------------------------------------------------
----VD--------------------------------K---------------------
-----------------------A----------A-------------------D---K-
------------------------------------------------------------
-----VN--------------V---------------S-L-------------GFAL-V-
------DIA---------------------------------------------------
----------------N---------------------------V---------------
-------------------------DD--------NK---------------GYI-----
--------------TVE--------------GWMK-------------------------
-----------------------------M------------------------------
----------------------------------------R-----WDAPNL--------
------------MW------------------------D---------------------
------PN--E--------------FD---------------------------------
------GI----------------------------------------------------
-----KD-IK----IP--P---------------------S-------------------
-------------LIWQPDIAL--------------YN----------------------
------------G--------------------------------G--------------
---------------AD-SI-KA-------------------------------------
----------------------GD-QLA-VVS-N-T----------G-----H-------
-----VLWI-P-RVIV-------------TAR-CI-MD----------MR----------
-----------------NY------PY---D--S------H-----NC----------M-
------------------------------------------------------------
------------------------------------------------------------
------------------------------------------------------------
------------------------------------------------------------
------------------------------------------------------------
------------------------------------------------------------
-------------------------------------------LKFG-S-----------
---------------W--------------------------------------------
------------------------------------------------------------
------------------------------------------------------------
------------------------------------------------------------
--------------------------VY------HG------------N----------E
-------------V-------AL-S-L---FGEY--------------------------
FEMDL-------SNFG--------------------------------------------
--------LHL-Q---------------------------------------------W-
--T-----------------------------------------V-------------H-
------------------------------------------------------------
----------N-------TSA--------KK-------------NE--K------S-Y--
------------------------------------------------------------
--------------------A---C----------------------------CT-----
------------------------------------------------------------
----------------------------------------------E------P------
Y-----------H-DI-----------TFN----------------------IH------
LKR-------KGSYLNHLA--ML-PM------V---------------------------
----------------FVAIMAP-----F-MFLLP-Y--------R-Q--------S---
--QR----F-SL-------------------------------G----------------
-GC-----L-L-----I----------------------------AL-------------
------------------------------------------------------------
------------------------------------------------------------
--------------------------------------------MIL-L--------VGL
-GNL---LP-------PTF-------------------D-GM-P------T---------
-------------V--------------------------------A-------------
-------V--Y---Y---ISVLVL-LLFCMV----AS-A--------V-I---------L
N---------L------A-------------EK-----------------------ISNP
---------------------------------------------------P--------
-----------------RI--------------MKT--------VV-------------G
------------EGL----------------------------------G----------
-----------R---------------------------L--------------------
----------LCV-Q---------------------------------------------
-----------------R------------------------------------------
------------------------------------------------------------
-------DHYSSL-----------------------------------------------
------------------------------------------------------------
------------------------------------------------------------
------------------------------------------------------------
---------VEQE-----------------------------------------------
------------------------------------------------------------
------------------------------------------------------------
------------------------------------------------------------
------------------------------------------------------------
------------------------------------------------------------
------------------------------------------------------------
------------------------------------------------------------
------------------------------------------------------------
------------------------------------------------------------
------------------------------------------------------------
------------------------------------------------------------
------------------------------------------------------------
------------------------------------------------------------
------------------------------------------------------------
------------------------------------------------------------
------------------------------------------------------------
------------------------------------------------------------
------------------------------------------------------------
------------------------------------------------------------
------------------------------------------------------------
--------DNDSI-----------------------------------------------
-------------------------------------------------Q----------
------------------------------------------------------------
---------------MRKAD----------------------------------------
------------------------------------------------------------
------------------------------------------------------------
------------------------------------------------------------
---------------DV-------------------------------------------
----------------T--------------------------------------W----
-----------------------------------KYI----------------------
------------------------------------------------------------
------------------------------------------------------------
-----------------------------------------------AQ-----------
-------------------------------------VLD--------------------
---------R------------F------------------F------------------
------------------------------------------------------------
-----------FLFY-----I-II------T-----------------------------
------------------------------------------------------------
-----------------------I-IL-------------------A-L-----------
----------------AL-----------------A--TPRL------------------
------------------------------------------------------------
------------------------------------------------------------
------------------------------------------------------------
------------------------------------------------------------
------------------------------------------------------------
------------------------------------------------------------
------------------------------------------------------------
------------------------------------------------------------
------------------------------------------------------------
------------------------------------------------------------
------------------------------------------------------------
----------------------
>LotgiG114875_L_gigantea/1-402
------------------------------------------------------------
------------------------------------------------------------
------------------------------------------------------------
------------------------------------------------------------
------------------------------------------------------------
------------------------------------------------------------
------------------------------------------------------------
------------------------------------------------------------
------------------------------------------------------------
------------------------------------------------------------
------------------------------------------------------------
------------------------------------------------------------
MKVT--------------------------------------------------------
-----------------------KIL----------------------------------
---------VVFVFC---------------------------------------------
------------------------------------------------------------
------------------------------------------------------------
------------------------------------------------------------
------------------------------------------------------------
------------------------------------------------------------
--------------------------I---------------------------------
-----------------C------------------------------------------
------------------------------------------------------------
---------------------------------------------------------IKY
SES-ATAEDV--------------------------------------------------
------------------------------------------------------------
------------------------------------------------------------
------------------------------------------------------ER----
---------------------------LF-------------------------------
----QD------------------------KL--------------------SK------
---------S---------------N----PN-------------------I--------
------R-----------P-----------------------------------------
------------------------------------------------------------
----VL--------------------------------N---------------------
-----------------------Q----------S-------------------K---P-
------------------------------------------------------------
-----VD--------------I---------------T-I-------------EVYI-V-
------AMT---------------------------------------------------
----------------D---------------------------L---------------
-------------------------NE--------IQ---------------QKV-----
--------------EAT--------------VWLL-------------------------
-----------------------------V------------------------------
----------------------------------------K-----WKNELL--------
------------TW------------------------N---------------------
------AT--E--------------YG---------------------------------
------DL----------------------------------------------------
-----EV-VE----PA--P---------------------E-------------------
-------------TTWRPNIAL--------------SN----------------------
------------G--------------------------------Y--------------
---------------NE--LNPIG------------------------------------
-----LDF-----------------VLL-SLY-H-D----------G-----T-------
-----SVWI-P-GQKV-------------EFL-CK-ID----------VT----------
-----------------KF------PF---D--K------Q-----NC----------F-
------------------------------------------------------------
------------------------------------------------------------
------------------------------------------------------------
------------------------------------------------------------
------------------------------------------------------------
------------------------------------------------------------
-------------------------------------------MDFI-D-----------
---------------W--------------------------------------------
------------------------------------------------------------
------------------------------------------------------------
------------------------------------------------------------
-----------RAISESSTLTPSVNHAY------D-------------------------
-------------T-------DV-----------------------------------HH
AN----------------------------------------------------------
-----------------------------------------------S-E--------W-
--E-----------------------------------------I-------------T-
------------------------------------------------------------
------------GELLPFSPQ---------KS------------NV--VL-------I--
------------------------------------------------------------
--------------------G---------------------------------------
------------------------------------------------------------
-----------------------------H----------------DT------------
---------------V-----------RVR----------------------FT------
MQR-------KSISLILTV--LL-PV------F---------------------------
----------------LLAFLNV-----F-VFLLP-T--------E-S--------G---
--EK----L-SF-------------------------------A----------------
-VT-----V-L-----L----------------------------SQ-------------
------------------------------------------------------------
------------------------------------------------------------
--------------------------------------------AVF-L--------SFI
-SSM---MP-------QTS-------------------D-SI-SG---------------
-------------L--------------------------------S-------------
-------I--Y---I---AAQLVL-STLYVL----IS-C--------W-I---------L
R-----------------------------------------------------------
------------------------------------------------------------
------------------------------------------------------------
------------------------------------------------------------
------------------------------------------------------------
------------------------------------------------------------
------------------------------------------------------------
------------------------------------------------------------
------------------------------------------------------------
------------------------------------------------------------
------------------------------------------------------------
------------------------------------------------------------
------------------------------------------------------------
------------------------------------------------------------
------------------------------------------------------------
------------------------------------------------------------
------------------------------------------------------------
------------------------------------------------------------
------------------------------------------------------------
------------------------------------------------------------
------------------------------------------------------------
------------------------------------------------------------
------------------------------------------------------------
------------------------------------------------------------
------------------------------------------------------------
-----------------------------------------LYHR--DTKRRPLPSW---
------------------------------------------------------------
------------------------------------------------------------
-------------------------FLKVVCFN---------------------------
---------------------------------------M--------------------
-------------------------------------------------R----------
---NV-------------------------------------------------------
------V---------------------------------KPFG---D------------
------------------------------------------------------------
-------------------------------------------------Q----------
------------------------------------------------------------
----------------DEK-----------------------------------------
------------------------------------------------------------
------------------------T-----------------------------------
------------------------------------------------------------
---------------TE-------------------------------------------
-------------AFVD------------------CVATGR-------------------
-----------------------------------EV-----------------------
------------------------------------------------------------
------------------------------------------------------------
-----------------------------------------------SQ-----------
-------------------------------------RID--------------------
---------K------------V------------------CF-----------------
------------------------------------------------------------
-----------WLFF-----V-VV------A-----------------------------
------------------------------------------------------------
-----------------------F-MT---------------------------------
----------------AL-------------YVFEG--LKV-------------------
------------------------------------------------------------
------------------------------------------------------------
------------------------------------------------------------
------------------------------------------------------------
------------------------------------------------------------
------------------------------------------------------------
------------------------------------------------------------
------------------------------------------------------------
------------------------------------------------------------
------------------------------------------------------------
------------------------------------------------------------
----------------------
>LOC100887899_S_purpuratus/1-403
------------------------------------------------------------
------------------------------------------------------------
------------------------------------------------------------
------------------------------------------------------------
------------------------------MSF---------------------------
------------------------------------------------------------
------------------------------------------------------------
------------------------------------------------------------
------------------------------------------------------------
------------------------------------------------------------
------------------------------------------------------------
---------------------------------------------------------SWE
YLFLSFLG----------------------------------------------------
------------------------------------------------------------
---------MLTITTAQYA-----------------------------------------
------------------------------------------------------------
------------------------------------------------------------
------------------------------------------------------------
------------------------------------------------------------
------------------------------------------------------------
------------------------------------------------------------
------------------------------------------------------------
------------------------------------------------------------
------------------------------------------------------------
------SGA---------------------------------------------------
------------------------------------------------------------
------------------------------------------------------------
-------------------------------------------------------S----
---------------------------LN-------------------------------
----RD----------L--------------F----S----------------Y------
---------Y---------------D----KD-------------------L--------
------P-----------P-----------------------------------------
------------------------------------------------------------
----SY--------------------------------G---------------------
------------------------------------------------------E---S-
------------------------------------------------------------
-----TT--------------V---------------D-M-------------SLSL-E-
------KLN---------------------------------------------------
----------------K---------------------------L---------------
-------------------------DF---Y----KG-----------------------
------------TIQMT--------------VTLK-------------------------
------------------------------------------------------------
----M-----------------------------------M-----WKDFRL--------
------------RW------------------------D---------------------
------PA--Q--------------YG---------------------------------
------NI----------------------------------------------------
-----SD-IL----IP--S---------------------S-------------------
-------------KLWIPEISL--------------YN----------------------
------------S---------------------N----------S--------------
--------------PSE-MLK-G-------------------------------------
-------------------------FSA-HVY-S-Y----------G-----S-------
-----ISYH-P-SMKI-------------EAD-CS-LD----------LK----------
-----------------DY------PN---D--T------Q-----TC----------Q-
------------------------------------------------------------
------------------------------------------------------------
------------------------------------------------------------
------------------------------------------------------------
------------------------------------------------------------
------------------------------------------------------------
-------------------------------------------LVYG-Y-----------
---------------G--------------------------------------------
------------------------------------------------------------
------------------------------------------------------------
------------------------------------------------------------
--------------------------MF------DT------------S----------R
-------------I-------SLRSTS---------------------------------
-D------------------------------------------------------T---
--------MHL-D----------E-----YRE---------N-----P-L--------W-
--E-----------------------------------------P-------------F-
------------------------------------------------------------
----------N-------TSA--------VK-------------HT--R------E-F--
------------------------------------------------------------
--------------------V---C----------------------------C------
------------------------------------------------------------
-----------------------------E----------------E------------V
Y-----------D-DI-----------TYS----------------------LT------
VRR-------REGH---GR--IV-SA------VGMDDGMHGSMHPSYSVNRGGGGGRVHA
SNQAEDKSSAFWVTSMITTWLIL-----T-VFLVG-P--------S-S-------AG---
--IR----I-IF------------------------------GG----------------
-------FI-I-----V----------------------------AL-------------
------------------------------------------------------------
------------------------------------------------------------
--------------------------------------------VVL-S--------VAL
-NAQ---VD-------NFP-------------------------------E---------
-----TK------L--------------------------------G-------------
-------R--F---L---MGGMTV-TAVVII----IN-G--------L-V---------H
R---------C------Y-------------PK---------------------------
------------------------------------------------E-HP--------
-----------------VH--------------LND------------------------
--------------------------------------------GERSKS----------
-------KK-LR---------------------------I--------------------
----------FVF-----------------------------------------------
------------------------------------------------------------
------------------------------------------------------------
------------------------------------------------------------
------------------------------------------------------------
------------------------------------------------------------
------------------------------------------------------------
------------------------------------------------------------
------------------------------------------------------------
------------------------------------------------------------
------------------------------------------------------------
------------------------------------------------------------
------------------------------------------------------------
------------------------------------------------------------
------------------------------------------------------------
------------------------------------------------------------
------------------------------------------------------------
------------------------------------------------------------
------------------------------------------------------------
------------------------------------------------------------
------------------------------------------------------------
------------------------------------------------------------
------------------------------------------------------------
------------------------------------------------------------
------------------------------------------------------------
------------------------------------------------------------
------------------------------------------------------------
----------I-------------------------------------------------
------------------------------------------------------------
-------------------------------------------------D----------
------------------------------------------------------------
------------------------------------------------------------
------------------------------------------------------------
------------------------------------------------------------
-----------------------------------------------------I------
------------------------------------------------------------
------------------------------------------------------------
------------------------------------------------------------
------------------------------------------------------------
------------------------------------------------------------
------------------------------------------------------------
------------------------------------------------------------
---------------------VA------------------F------------------
------------------------------------------------------------
-----------LITV-----I---------------------------------------
------------------------------------------------------------
-----------------------I-LGTL-----------------T-G-----------
----------------LI-----------------F--AY--------------------
------------------------------------------------------------
------------------------------------------------------------
------------------------------------------------------------
------------------------------------------------------------
------------------------------------------------------------
------------------------------------------------------------
------------------------------------------------------------
------------------------------------------------------------
------------------------------------------------------------
------------------------------------------------------------
------------------------------------------------------------
----------------------
>LOC5503958_N_vectensis/1-403
------------------------------------------------------------
------------------------------------------------------------
------------------------------------------------------------
------------------------------------------------------------
------------------------------------------------------------
------------------------------------------------------------
------------------------------------------------------------
------------------------------------------------------------
------------------------------------------------------------
------------------------------------------------------------
------------------------------------------------------------
------------------------------------------------------------
------------------------------------------------------------
------------------------------------------------------------
------------------------------------------------------------
------------------------------------------------------------
------------------------------------------------------------
------------------------------------------------------------
------------------------------------------------------------
------------------------------------------------------------
------------------------------------------------------------
------------------------------------------------------------
------------------------------------------------------------
------------------------------------------------------------
------------------------------------------------------------
------------------------------------------------------------
------------------------------------------------------------
------------------------------------------------------------
------------------------------------------------------------
----------------M-----------------------------------PTP-----
----------------------------GTPTT---------------------------
----------------PTP-----------------------------------------
------------------------------------------------------------
------------------------------------------------------------
----------------------------------T-------------------D---K-
------------------------------------------------------------
-----VT--------------V---------------L-IRC-----------GI-S---
------FLG---------------------------------------------------
----------------D---------------------------I---------------
-------------------------DV-------IRQ-----------------------
------------QFTCE--------------LWMT-------------------------
-----------------------------A------------------------------
----------------------------------------S-----WREPKL--------
--------------------------------------A---------------------
-----GKK---N------------------------------------------------
------------------------------------------------------------
-----EE-------VK----------------W-------D-------------------
-------------NEWSPKISF--------------SN----------------------
---------------------------------------------S--------------
---------LLL-DRVY---------------KGR-------------------------
-----------------------------RLYYE-ENST-------------V-------
---PLAQEVYKIRGTF-------------KEQ----FS----------LE----------
-----------------QF------PV---D-L-------Q-----EL----------S-
------------------------------------------------------------
------------------------------------------------------------
------------------------------------------------------------
------------------------------------------------------------
------------------------------------------------------------
------------------------------------------------------------
-------------------------------------------IIIS-S-----------
------------------------------------------------------------
------------------------------------------------------------
------------------------------------------------------------
------------------------------------------------------------
--------------------------DW------SD------------R----------T
-------------V-------TF----------------------------EK-------
-DMAKP------------------------------------DY----------------
--------LRQQT----------------FSS---------PR------D--------W-
--V-----------------------------------------L---------------
--------------------------------------Y---------------------
----------PH------VHTD-------TA-------------TQEGE--------GL-
------------------------------------------------------------
------------------GPN-----------------D----------------R----
------------------------------------------------------------
----------------------------------------------S-------------
Y-----------P-VY-----------IIT----------------------AH------
VRR-------RAVHYFWNT-AVVM--------S---------------------------
----------------VLTALSF-----A-SFAIP-P--------Q-QTA----------
--DR----L-TV-------------------------------T----------------
-LL-----L-L-----L----------------------------IS-------------
------------------------------------------------------------
------------------------------------------------------------
--------------------------------------------VAY---------KFVT
-SLH---LP-------RTSYL-------------------TF--------LD--------
------------------------------------------------------------
-------K--Y---Q---LGNLLF-ISFIAVLN---T-I--------AVA----------
----------V--------------------ESRDT------------------------
------------------------------------------------------------
------------------------------------------------------------
------------------------------------------------------------
------------------------------------------------------------
------------------------------------------------------------
------------------------------------------------------------
------------------------------------------------------------
------------------------------------------------------------
------------------------------------------------------------
------------------------------------------------------------
------------------------------------------------------------
------------------------------------------------------------
------------------------------------------------------------
------------------------------------------------------------
------------------------------------------------------------
------------------------------------------------------------
------------------------------------------------------------
------------------------------------------------------------
------------------------------------------------------------
------------------------------------------------------------
------------------------------------------------------------
------------------------------------------------------------
------------------------------------------------------------
------------------------------------------------------------
------------------------------------------------------------
------------------------------------------------------------
------------------------------------------------------------
------------------------------------------------------------
------------------------------------------------------------
------------------------------------------------------------
------------------------------------------------------------
------------------------------------------------------------
------------------------------------------------------------
------------------------------------------------------------
------------------------------------------------------------
------------------------------------------------------------
------------------------------------------------------------
------------------------------------------------------------
------------------------------------------------------------
------------------------------------------------------------
------------------------------------------------------------
------------------------------------------------------------
------------------------------------------------------------
------------------------------------------------------------
------------------------------------------------------------
--------------------------------------YD--------------------
---------MVC----------L----------------YAGL-----------------
------------------------------------------------------------
--A-------LYVILQ------CM------A-----------------------------
------------------------------------------------------------
-----------------------G------------------------I-----------
----------------LT-----------------L--HKHYVVN---------------
------------------------------------------------------------
------------------------------------------------------------
------------------------------------------------------------
------------------------------------------------------------
----------GELKKFTR------------------------------------------
----------KYEI---------------------------------------------R
NDEIERLRRERDWYA---------------------------------------------
------------------------------------------------------------
-----ERSKQPKTPAPSIILTPVSRLPK--------FSANGYSPAR--------------
---QG------------------------------------APLASPDDTLGISNKSYV-
------------------------------------------------------------
----------------------
>LOC100374426_S_kowalewskii/1-403
------------------------------------------------------------
------------------------------------------------------------
------------------------------------------------------------
------------------------------------------------------------
------------------------------------------------------------
------------------------------------------------------------
------------------------------------------------------------
------------------------------------------------------------
------------------------------------------------------------
------------------------------------------------------------
------------------------------------------------------------
------------------------------------------------------------
------------------------------------------------------------
------------------------------------------------------------
-------------------------------------------------------MYW--
------------------------------------------------------------
------------------------------------------------------------
------------------------------------------------------------
------------------------------------------------------------
------------------------------------------------------------
---------------------------P------------------------LI------
------------------------------------------------------------
------------------------------------------------------------
------------------------------------------------------------
------------------------------------------------------------
----------------------------------NNVH----------------------
------------------------------------------------------------
-------------------------------VV--------------------I-Y----
---------------------------FFSDAVLTENATTR-------------------
-RGISD----------L--------------L--------------------TG------
---------Y---------------D----KI-------------------L--------
------R-----------P-----------------------------------------
------------------------------------------------------------
--------------------------------------NM--------------------
----------------------------------E-----GP----------------P-
------------------------------------------------------------
-----VI--------------V---------------T-T-------------SIHI-N-
------NFY---------------------------------------------------
----------------S---------------------------S---------------
-------------------------TD--------KG-----------------M-----
------------DYTTT--------------IFLR-------------------------
-----------------------------T------------------------------
----------------------------------------R-----WNDPRL--------
------------QY----------------------------------------------
----NGAP--N--------------HT---------------------------------
-------I----------------------------------------------------
-----T--------LH--SD------------------GVK-------------------
-------------EVWVPPLFY--------------PD----------------------
EK----------S--------------------------------G------------H-
FHKL-------T-TENI-------------------------------------------
--------------------------LL-RIY-P-D----------G-----T-------
-----VLHS--ARFTI-------------KLG-CM-MK----------LE----------
-----------------RY------PM---D--E------Q-----TC----------N-
------------------------------------------------------------
------------------------------------------------------------
------------------------------------------------------------
------------------------------------------------------------
------------------------------------------------------------
------------------------------------------------------------
-------------------------------------------MEIE-S-----------
---------------F--------------------------------------------
------------------------------------------------------------
------------------------------------------------------------
------------------------------------------------------------
--------------------------TY------TT------------D----------D
-------------L-------IL-------------------------------------
------------------------------------------------------------
-------------------------------------------------Q--------W-
---------------------APEDDDLE-------------A-L-----------G-VQ
E-----------------------------------------------------------
----------G-------I-----------S--------------L-PQ--------FT-
---------------------------------------------F----------KD-M
--------------EP--DRS----------RTTRHY-----------------AT----
------------------------------------------------------------
-----------------------------G----------------N-------------
F-----------S-YL---------IAKLR------------------------------
LRR-------QQEIFIMSA--YV-PS------T---------------------------
----------------LIVIVSW-----F-SFWIN-P--------N-CEP------A---
---R----V-SL-------------------------------V----------------
-MM-----A-L-----L----------------------------TL-------------
------------------------------------------------------------
------------------------------------------------------------
--------------------------------------------CTQ-M--------NGI
-QAK---AP-------NIAH---------------------M-KA-----SD--------
-------------V----------------------------------------------
----------W---M---SSCLVF-VFAALVE---YA-A----------V----------
N-------------------------FISLKIKMQ---------------------N---
--------------QNE-------------------------------Q-----------
------------------SLEMV-------------------------------------
------------------------------------------------------------
------------------------------------------------------------
------------------------------------------------------------
----------------NR------------------------------------------
------------------------------------------------------------
------------------------------------------------------------
------------------------------------------------------------
------------------------------------------------------------
------------------------------------------------------------
------------------------------------------------------------
------------------------------------------------------------
------------------------------------------------------------
------------------------------------------------------------
------------------------------------------------------------
---------------------------------------------------------AVS
KNPSTE------------------------------------------------------
------------------------------------------------------------
------------------------------------------------------------
------------------------------------------------------------
------------------------------------------------------------
------------------------------------------------------------
------------------------------------------------------------
------------------------------------------------------------
------------------------------------------------------------
------------------------------------------------------------
------------------------------------------------------------
------------------------------------------------------------
-----------------------------------------------------------S
DF-ET-------------------------------------------------------
----SV------------------------------------------------------
--------SKSNQY----------------------------------------------
------------------------------------------------------------
------------------------------------------------------------
------------------------------------------------------------
------------------------------------------------------------
------------------------------------------------------------
------------------------------------------------------------
------------------------------------------------------------
------------------------------------------------------------
------------------------------------------------------------
------------------------------------------------------------
------------------------------------------------------------
--------------DV-------------------------ICHVRPQR-----------
--------------------------------------ID--------------------
-YYS-----RI-----------V------------------FP-----------------
------------------------------------------------------------
--I-------TFMVFN----V-F-------Y-----------------------------
--------------------------------------------------W---------
-----------------------L------------------------I-----------
-----------------------------------Y--LC--------------------
------------------------------------------------------------
------------------------------------------------------------
------------------------------------------------------------
------------------------------------------------------------
------------------------------------------------------------
------------------------------------------------------------
------------------------------------------------------------
------------------------------------------------------------
------------------------------------------------------------
------------------------------------------------------------
------------------------------------------------------------
----------------------
>tr|F6YQ50|F6YQ50_ORNAN/31-433 Uncharacterized protein OS=Ornithorhynchus anatinus (Duckbill platypus).
------------------------------------------------------------
------------------------------------------------------------
------------------------------------------------------------
------------------------------------------------------------
------------------------------------------------------------
------------------------------------------------------------
------------------------------------------------------------
------------------------------------------------------------
------------------------------------------------------------
------------------------------------------------------------
------------------------------------------------------------
------------------------------------------------------------
------------------------------------------------------------
------------------------------------------------------------
------------------------------------------------------------
------------------------------------------------------------
------------------------------------------------------------
------------------------------------------------------------
------------------------------------------------------------
------------------------------------------------------------
------------------------------------------------------------
------------------------------------------------------------
------------------------------------------------------------
------------------------------------------------------------
------------------------------------------------------------
------------------------------------------------------------
------------------------------------------------------------
------------------------------------------------------------
----------------------------L-------------------------------
----NS----------L--------------L--------------------RD------
---------Y---------------D----SK-------------------L--------
------R-----------P-----------------------------------------
------------------------------------------------------------
--------------------------------------DI--------------------
----------------------------------G-----V-------------R---P-
------------------------------------------------------------
-----TV--------------I---------------E-T-------------DVYV-N-
------SIG---------------------------------------------------
----------------P---------------------------V---------------
-------------------------DP--------IN-----------------M-----
------------EYSID--------------IIFG-------------------------
-----------------------------Q------------------------------
----------------------------------------T-----WFDRRL--------
------------RF------------------------P---------------------
-----GSS--K--------------V----------------------------------
-------L----------------------------------------------------
-----M--------LN--S--------NVV----------G-------------------
-------------KIWVPDTFF--------------RN----------------------
AR----------K--------------------------------S------------D-
AHWV-------T-TPNR-------------------------------------------
--------------------------LL-RIR-G-D----------G-----R-------
-----VLYT--LRLTI-------------AAE-CY-LQ----------LR----------
-----------------NF------PM---D--E------H-----SC----------P-
------------------------------------------------------------
------------------------------------------------------------
------------------------------------------------------------
------------------------------------------------------------
------------------------------------------------------------
------------------------------------------------------------
-------------------------------------------LEFS-S-----------
---------------Y--------------------------------------------
------------------------------------------------------------
------------------------------------------------------------
------------------------------------------------------------
--------------------------GY------PQ------------N----------E
-------------I-------EY-------------------------------------
------------------------------------------------------------
-------------------------------------------------K--------W-
-----------------------KQT----------------S-V-----------E-VA
D-----------------------------------------------------------
----------P-------K-----------YW------------RL-NQ--------FA-
---------------------------------------------F----------VG-L
--------------R---NST-----------EI--W-----------------RT----
------------QS----------------------------------------------
-----------------------------G----------------D-------------
Y-----------V-VM---------TIFFD------------------------------
LSR-------RMGFFAIQT--YI-PC------I---------------------------
----------------LTVVLSW-----V-SFWIN-K--------D-AVP------A---
---R----T-SL-------------------------------G----------------
-IT-----T-V-----L----------------------------TM-------------
------------------------------------------------------------
------------------------------------------------------------
--------------------------------------------TTL-S--------TIA
-RKS---LP-------KVSY---------------------T-TA-----MD--------
-------------L----------------------------------------------
----------F---V---SVCFIF-VFAALVE---FG-A----------L----------
HY--------F--------------------SGGR---------------------AGKR
------------------------------------------------------------
----------------------------------P-------------------------
------------------------------------------------------------
-----------K---------------------------G--------------------
--------------K---------------------------------------------
----------------KL------------------------------------------
------------------------------------------------------------
-------TCPFL------------------------------------------------
------------------------------------------------------------
------------------------------------------------------------
------------------------------------------------------------
------------------------------------------------------------
------------------------------------------------------------
------------------------------------------------------------
------------------------------------------------------------
------------------------------------------------------------
------------------------------------------------------------
------------------------------------------------------------
----------------------------------------------------Q-------
KS----------------------------------------------------------
------------------------------------------------------------
------------------------------------------------------------
------------------------------------------------------------
------------------------------------------------------------
----------------------------------------R-AR----------------
------------------------------------------------------------
------------------------------------------------------------
----------------------ATARLL--------------------------------
------------------------------------------------------------
------------------------------------------------------------
ES-TT-------------------------------------------------------
----S-IS----------------------------------------------------
--------LSGAPPA---------------------------------------------
---------------------------------------------------PG--AGSGH
PC----LEGKD-------------------------------------------------
---------------CISF------------------------------------FCC--
------------------------------------------------------------
------------------------------------------------------------
------------------------------------------------------------
------------------------------------------------------------
--------------FEDCR-----------------------------------------
--------------T-----G------SWREGRLHLRV----------------------
------------------------------------------------------------
------------------------------------------------------------
-----------------------------------------------TQ-----------
--------------------------------------ID--------------------
-SYA-----RI-----------F------------------FP-----------------
------------------------------------------------------------
--T-------AFVLFN----L-V-------Y-----------------------------
--------------------------------------------------W---------
-----------------------I------------------------G-----------
-----------------------------------Y--LYL-------------------
------------------------------------------------------------
------------------------------------------------------------
------------------------------------------------------------
------------------------------------------------------------
------------------------------------------------------------
------------------------------------------------------------
------------------------------------------------------------
------------------------------------------------------------
------------------------------------------------------------
------------------------------------------------------------
------------------------------------------------------------
----------------------
>tr|H2RV74|H2RV74_TAKRU/5-407 Uncharacterized protein [Fragment] OS=Takifugu rubripes (Japanese pufferfish) (Fugu rubripes).
------------------------------------------------------------
------------------------------------------------------------
------------------------------------------------------------
------------------------------------------------------------
------------------------------------------------------------
------------------------------------------------------------
------------------------------------------------------------
------------------------------------------------------------
------------------------------------------------------------
------------------------------------------------------------
------------------------------------------------------------
------------------------------------------------------------
------------------------------------------------------------
------------------------------------------------------------
------------------------------------------------------------
------------------------------------------------------------
------------------------------------------------------------
------------------------------------------------------------
------------------------------------------------------------
------------------------------------------------------------
------------------------------------------------------------
------------------------------------------------------------
------------------------------------------------------------
------------------------------------------------------------
--------E---------------------------------------------------
------------------------------------------------------------
------------------------------------------------------------
-----------------------------------------------------D-A----
---------------------------LL-------------------------------
----RN----------L--------------F----QG----------------------
---------Y---------------Q----RW-------------------V--------
------R-----------P-----------------------------------------
------------------------------------------------------------
----IQ--------------------------------H---------------------
-----------------------A----------N-------------------D---T-
------------------------------------------------------------
-----IK--------------V---------------R-F-------------GLKI-S-
------QLV---------------------------------------------------
----------------D---------------------------V---------------
-------------------------DE--------KN---------------QLM-----
--------------TTN--------------VWLC-------------------------
-----------------------------Q------------------------------
----------------------------------------E-----WIDFKL--------
------------RW------------------------N---------------------
------PD--K--------------YG---------------------------------
------GI----------------------------------------------------
-----TS-IR----VP--S---------------------E-------------------
-------------NLWLPDIVL--------------YE----------------------
------------N--------------------------------A--------------
---------------DG-RFEG--------------------------------------
---------SLM-------------TKA-IVR-Y-N----------G-----A-------
-----ITWT-P-PASY-------------KSA-CT-MD----------VT----------
-----------------FF------PF---D--R------Q-----NC----------T-
------------------------------------------------------------
------------------------------------------------------------
------------------------------------------------------------
------------------------------------------------------------
------------------------------------------------------------
------------------------------------------------------------
-------------------------------------------MKFG-S-----------
---------------W--------------------------------------------
------------------------------------------------------------
------------------------------------------------------------
------------------------------------------------------------
--------------------------TY------DG------------T----------M
-------------V-------DL-ILI---------------------------------
-D----------KQ----------------------------------------------
--------VDR-K----------D-----FFD---------N-----G-E--------W-
--E-----------------------------------------I-------------L-
------------------------------------------------------------
----------S-------ATG--------AK-------------GN--R------K-D--
------------------------------------------------------------
--------------------G---L----------------------------Y------
------------------------------------------------------------
-----------------------------S------------------------------
Y-----------P-FI-----------TYS----------------------FI------
LKR-------LPLFYTLFL--II-PC------L---------------------------
----------------GLSFLTV-----L-VFYLP-S--------D-E--------G---
--EK----L-SL-------------------------------S----------------
-TS-----V-L-----V----------------------------SL-------------
------------------------------------------------------------
------------------------------------------------------------
--------------------------------------------TVF-L--------LVI
-EEI---IP-------SSS-------------------K-VI-P------L---------
-------------I--------------------------------G-------------
-------E--Y---L---LFIMIF-VTLSII----VT-V--------F-V---------I
N---------V------H-------------HR-----------------------SSAT
----------------YH------------------------------P-MS--------
-----------------PW--------------VRT--------LF-------------L
------------QKL----------------------------------P----------
-----------S---------------------------L--------------------
----------LCM-R---------------------------------------------
-----------------G------------------------------------------
------------------------------------------------------------
------------------------------------------------------------
------------------------------------------------------------
------------------------------------------------------------
-------------------HTD-------RYHY---------------------------
-----------PEA----------------------------------------------
------------------------------------------------------------
------------------------------------------------------------
------------------------------------------------------------
------------------------------------------------------------
------------------------------------------------------------
------------------------------------------------------------
------------------------------------------------------------
------------------------------------------------------------
------------------------------------------------------------
------------------------------------------------------------
------------------------------------SS----------------------
------------------------------------------------------------
----------------------------------------EGK-----------------
------------------------------------------------------------
--------------------------DD-------------------------EDWAT--
------------------------MLDK--------------------------------
---------------------------------------A--------------------
-------------------------------------------------I----------
---FS-------------------------------------------------------
------VRY-I-----------------------------S-------------------
--------RHIRK-----------------------------------------------
-------------------------------------------------E----------
------------------------------------------------------------
----------------HF------------------------------------------
------------------------I-----------------------------------
------------------------R-E---------------------------------
-----------------------------------------------------V------
---------------VQ-------------------------------------------
----------------D--------------------------------------W----
-----------------------------------KFV----------------------
------------------------------------------------------------
------------------------------------------------------------
-----------------------------------------------AQ-----------
-------------------------------------VLD--------------------
---------R------------I------------------F------------------
------------------------------------------------------------
-----------LWAF-----L-TV------S-----------------------------
------------------------------------------------------------
-----------------------V-LG-------------------T-I-----------
----------------LI-----------------F--TP--------------------
------------------------------------------------------------
------------------------------------------------------------
------------------------------------------------------------
------------------------------------------------------------
------------------------------------------------------------
------------------------------------------------------------
------------------------------------------------------------
------------------------------------------------------------
------------------------------------------------------------
------------------------------------------------------------
------------------------------------------------------------
----------------------
>LOC112577060_P_canaliculata/1-403
------------------------------------------------------------
------------------------------------------------------------
------------------------------------------------------------
------------------------------------------------------------
------------------------------------------------------------
------------------------------------------------------------
------------------------------------------------------------
------------------------------------------------------------
------------------------------------------------------------
------------------------------------------------------------
------------------------------------------------------------
-------------------------------------------------------MPCNI
TVLL--------------------------------------------------------
------------------------------------------------------------
--------LTVV------------------------------------------------
------------------------------------------------------------
------------------------------------------------------------
------------------------------------------------------------
------------------------------------------------------------
------------------------------------------------------------
------------------------------------------------------------
------------------------------------------------------------
------------------------------------------------------------
--------------------------------------------------LAC---RSIS
-GA-WLANHSTRHV----------------------------------------------
------------------------------------------------------------
------------------------------------------------------------
-----------------------E-----------------------------A-A----
---------------------------LR-------------------------------
----QH----------L--------------F-------------------GDS------
---------Y---------------N----PY-------------------I--------
------L-----------P-----------------------------------------
------------------------------------------------------------
------------------------------------------------------------
---------------------RDH----------T-----A-------------D---P-
------------------------------------------------------------
-----VN--------------I---------------S-M-------------QFTL-N-
------FVL---------------------------------------------------
----------------E---------------------------V---------------
-------------------------DT--------IR-----------------Q-----
------------VFHFN--------------GWFD-------------------------
-----------------------------A------------------------------
----------------------------------------N-----WTDPAL--------
------------AW----------------------------------------------
------DT--D--------------TFPI-------------------------------
-------TK---------------------------------------------------
-----I--------FV-PP---------------------D-------------------
-------------AIWKPDLFV--------------EN----------------------
------------S--------------------------------I------------K-
SHTL-------I-EEQK-------------------------------------------
-------------------------INL-ILH-S-D----------G-----S-------
-----VQWF--PGGNF-------------ATN-CP-LD----------IR----------
-----------------QF------PF---D--E------Q-----VC----------P-
------------------------------------------------------------
------------------------------------------------------------
------------------------------------------------------------
------------------------------------------------------------
------------------------------------------------------------
------------------------------------------------------------
-------------------------------------------VQMQ-T-----------
---------------W--------------------------------------------
------------------------------------------------------------
------------------------------------------------------------
------------------------------------------------------------
--------------------------VY------AA------------K----------D
-------------V-------MF-------------------------------------
------------------------------------------------------------
-------------------------------------------------L--------S-
--T-------------------GTNIMNRDS-----------S-E-----------W-TV
L-----------------------------------------------------------
----------E-------V-----------------------------------------
------------------------------------------------------------
------------------------T--------HEKY-----------------TS----
------------------------------------------------------------
-----------------------------F----------------S-------------
Y-----------V-SM---------KFSVR------------------------------
LKR-------RWVYYWFRL--LM-P-----------------------------------
----------------VLLVSALNCGVQV-LPWQS-G--------E-K------------
------------------------------------------------------------
-MG-----A-S-----L----------------------------AI-------------
------------------------------------------------------------
------------------------------------------------------------
--------------------------------------------FLT-L--------TVL
-MTEV--QA-------SLPNNA----------------Q-TI-CF-----LS--------
-------------V----------------------------------------------
----------F---V---AAHM---VFGVLSV---FF-A----------IVSV------L
RH--------C--------------------NRNH---------------------SDGT
TDV---------------------------------------------------------
-----------------TGGIGGLD--------NDQ------------------------
------------------------------------------------------------
-----------S---------------------------P--------------------
------------------------------------------------------------
------------AVSMTS------------------------------------------
------------------------------------------------------------
------------------------------------------------------------
------------------------------------------------------------
------------------------------------------------------------
------------------------------------------------------------
------------------------------------------------------------
------------------------------------------------------------
------------------------------------------------------------
------------------------------------------------------------
------------------------------------------------------------
------------------------------------------------------------
------------------------------------------------------------
------------------------------------------------------------
----------------------------------------------------KGQVTSAA
VSAK--------------------------------------------------------
------------------------------------------------------------
------------------------------------------------------------
------------------------------------------------------------
-------------------------------------------MA-DG------------
------------------------------------------------------------
------------------------------------------------------------
------------------------------------------------------------
------------------------------------------------------------
------------------------------------------------------------
------------------------------------------------------------
------------------------------------------------------------
------------------------------------------------------------
------------------------------------------------------------
------------------------------------------------------------
------------------------------------------------------------
------------------------------------------------------------
------------------------------------------------------------
------------------------------------------------------------
------------------------------------------------------------
------------------------------------------------------------
------------FKTS--------------------------------------------
------------------------------------------------------------
------------------------------------------------RCS---------
-------------------------------------------SFLNDK-----------
-------------L----------------------------------------------
-SIA-----FL-----------I------------------TA-----------------
------------------------------------------------------------
--N-------IICCFV----L-G-------F-----------------------------
--------------------------------------------------L---------
-----------------------I------------------------I-----------
-----------------------------------W------------------------
------------------------------------------------------------
------------------------------------------------------------
------------------------------------------------------------
------------------------------------------------------------
------------------------------------------------------------
------------------------------------------------------------
------------------------------------------------------------
------------------------------------------------------------
------------------------------------------------------------
------------------------------------------------------------
------------------------------------------------------------
----------------------
>SMESG000031120_S_mediterranea/1-403
------------------------------------------------------------
------------------------------------------------------------
------------------------------------------------------------
------------------------------------------------------------
------------------------------------------------------------
------------------------------------------------------------
------------------------------------------------------------
------------------------------------------------------------
------------------------------------------------------------
------------------------------------------------------------
------------------------------------------------------------
------------------------------------------------------------
------------------------------------------------------------
------------------------------------------------------------
---------M--------------------------------------------------
------------------------------------------------------------
------------------------------------------------------------
------------------------------------------------------------
------------------------------------------------------------
------------------------------------------------------------
------------------------------------------------------------
------------------------------------------------------------
------------------------------------------------------------
------------------------------------------------------------
------------------------------------------------------------
------------------------------------------------------------
------------------------------------------------------------
-----------------------------------------------------T-K----
------------------------------------------------------------
----RNS---------I-----------------------------------F-------
------------------------------------------------------------
------------------------------------------------------------
------------------------------------------N-----------------
----VKRYQTAK---------------------LDI-LPKMVQI----------------
---------------------MRSR---------G-------------------K---K-
------------------------------------------------------------
-----NN--------------V---------------I-VRC-----------VF-I---
------KIS---------------------------------------------------
----------------H---------------------------V---------------
-------------------------DT-------VNE-----------------------
------------RYYAD--------------VFLE-------------------------
-----------------------------A------------------------------
----------------------------------------K-----WSDPSL--------
--------------------------------------E---------------------
-----NGK--NEEN----------------------------------------------
------------------------------------------------------------
------E-------ED----------------F-------S-------------------
-------------KYWNPRMYI--------------EN----------------------
---------------------------------------------C--------------
---------FGE-IKET---------------ISR-------------------------
-----------------------------EIVFY-SEE-------PT-----K-------
---GFIIEKHRIKAMF-------------HET----LE----------LR----------
-----------------QF------PF---D-C-------Q-----DL----------S-
------------------------------------------------------------
------------------------------------------------------------
------------------------------------------------------------
------------------------------------------------------------
------------------------------------------------------------
------------------------------------------------------------
-------------------------------------------IILT-S-----------
------------------------------------------------------------
------------------------------------------------------------
------------------------------------------------------------
------------------------------------------------------------
--------------------------EL------SY------------D----------E
-------------L-------EF----------------------------SE-------
-SSTEL------------------------------------SR----------------
--------INEHA----------------EVD---------SQ------E--------W-
--D-----------------------------------------L---------------
--------------------------------------H---------------------
----------KH------VEVS-------IT-------------DILSD--------CN-
------------------------------------------------------------
------------------VGP----------------------------------V----
------------------------------------------------------------
----------------------------------------------K-------------
R-----------P-SI-----------KFT----------------------CR------
VSR-------RFGYFIINN-FLIS--------I---------------------------
----------------LLCLLAF-----S-SLAVS-P--------Q-NTF----------
--GR----L-QL-------------------------------C----------------
-MI-----I-L-----L----------------------------TT-------------
------------------------------------------------------------
------------------------------------------------------------
--------------------------------------------VTF---------KVAV
-SQN---LP-------KISYL-------------------TY--------LD--------
------------------------------------------------------------
-------K--A---I---LGNIVI-IICLCIWH---A-V--------ISH----------
----------M--------------------FED--------------------------
------------------------------------------------------------
------------------------------------------------------------
------------------------------------------------------------
------------------------------------------------------------
------------------------------------------------------------
------------------------------------------------------------
------------------------------------------------------------
------------------------------------------------------------
------------------------------------------------------------
------------------------------------------------------------
------------------------------------------------------------
------------------------------------------------------------
------------------------------------------------------------
------------------------------------------------------------
------------------------------------------------------------
------------------------------------------------------------
------------------------------------------------------------
------------------------------------------------------------
------------------------------------------------------------
------------------------------------------------------------
------------------------------------------------------------
------------------------------------------------------------
------------------------------------------------------------
------------------------------------------------------------
------------------------------------------------------------
------------------------------------------------------------
------------------------------------------------------------
------------------------------------------------------------
------------------------------------------------------------
------------------------------------------------AI----------
---FQ-------------------------------------------------------
----------N-----------------------------S-------------------
--------TAT-------------------------------------------------
------------------------------------------------------------
------------------------------------------------------------
------------------------------------------------------------
------------------------------------------------------------
------------------------ELS---------------------------------
-----------------------------------------------------N------
---------------TRQQ-----------------------------------------
-------------------------------------------------------I----
-------------------------LNL--------------------------------
------------------------------------------------------------
------------------------------------------------------------
------------------------------------------------R-----------
-------------------------------------HQE--------------------
---------NIL----------L----------------ITFI-----------------
------------------------------------------------------------
--L-------GYSFVV------LL------F-----------------------------
------------------------------------------------------------
-----------------------I------------------------L-----------
----------------VI-----------------Y--FDAGARR---------------
------------------------------------------------------------
------------------------------------------------------------
------------------------------------------------------------
------------------------------------------------------------
----------KKMHLKDK------------------------------------------
----------QFMK---------------------------------------------K
LEQLYDDQKHQPIS----------------------------------------------
------------------------------------------------------------
-------SSLIPFFASKTV-----------------------------------------
------------------------------------------------------------
------------------------------------------------------------
----------------------
>CapteG128040_C_telata/1-404
------------------------------------------------------------
------------------------------------------------------------
------------------------------------------------------------
------------------------------------------------------------
------------------------------------------------------------
------------------------------------------------------------
------------------------------------------------------------
------------------------------------------------------------
------------------------------------------------------------
------------------------------------------------------------
------------------------------------------------------------
------------------------------------------------------------
------------------------------------------------------------
------------------------------------------------------------
------------------------------------------------------------
------------------------------------------------------------
------------------------------------------------------------
------------------------------------------------------------
------------------------------------------------------------
------------------------------------------------------------
---------------------N--------------------------------------
-----------------T------------------------------------------
------------------------------------------------------------
------------------------------------------------------------
------SSE---------------------------------------------------
-----------------------------------------------------M------
------------------------------------------------------------
-------------------------------------------------------R----
---------------------------LI-------------------------------
----ED----------L--------------L--------------------RG------
---------Y---------------N----PM-------------------A--------
------R-----------P-----------------------------------------
------------------------------------------------------------
----VK--------------------------------N---------------------
-----------------------S----------S-------------------E---A-
------------------------------------------------------------
-----VV--------------I---------------A-C-------------QLQI-R-
------SLL---------------------------------------------------
----------------E---------------------------L---------------
-------------------------NE--------KE---------------ETL-----
--------------VTF--------------SWMI-------------------------
------------------------------------------------------------
----F-----------------------------------S-----WVDEFL--------
------------NW------------------------N---------------------
------PD--D--------------YG---------------------------------
------GL----------------------------------------------------
-----DR-VS----LP-----------------------VS-------------------
-------------RIWNSDFGI--------------RN----------------------
------------S--------------------------------A------------GK
F--------------YG-DLEQW-------------------------------------
------------------Q------SFA-EVT-N-T----------G-----F-------
-----VNRY-I-PSKI-------------ETS-CS-LD----------MQ----------
-----------------YF------PF---D--Q------Q-----AC----------Y-
------------------------------------------------------------
------------------------------------------------------------
------------------------------------------------------------
------------------------------------------------------------
------------------------------------------------------------
------------------------------------------------------------
-------------------------------------------IHID-P-----------
---------------W--------------------------------------------
------------------------------------------------------------
------------------------------------------------------------
------------------------------------------------------------
--------------------------DY------GS------------K----------Q
-------------V-------DL-------------------------------------
-T----------------------------------------------------------
--------IDD-SG---------SI----YTNET------PS-----G-Q--------W-
--V-----------------------------------------F-------------A-
------------------------------------------------------------
----------G-------SSA--------EVI------------EM-------P---Y--
------------------------------------------------------------
------------------------------------------------------------
------------------------------------------------------------
-----------------------------L----------------DF-----S------
Y-----------K-SI-----------KFT----------------------LQ------
LSR-------KPEYYMLTL--IC-PS------L---------------------------
----------------MVSVLEI-----L-MFLLP-P--------E-S--------G---
--EK----I-SL-------------------------------G----------------
-IT-----G-L-----L----------------------------SF-------------
------------------------------------------------------------
------------------------------------------------------------
--------------------------------------------SVS-L--------LMI
-ADN---LP-------PQS-------------------D-KV-PL-----LT--------
-------------V----------------------------------------------
----------Y---I---LCIMSL-MILSIG----TS-V--------F-V----------
------------------------------------------------------------
------------------------------------------------------------
--------------------------------------------LI-------------M
HHP---------KRL----------------------------------PP---------
-----------K---------------------------W--------------------
----------MTT-K---------------------------------------------
------------------------------------------------------------
------------------------------------------------------------
------------------------------------------------------------
------------------------------------------------------------
------------------------------------------------------------
------------------------------------------------------------
------------------------------------------------------------
------------------------------------------------------------
------------------------------------------------------------
------------------------------------------------------------
------------------------------------------------------------
------------------------------------------------------------
------------------------------------------------------------
------------------------------------------------------------
------------------------------------------------------------
------------------------------------------------------------
------------------------------------------------------------
------------------------------------------------------------
------------------------------------------------------------
------------------------------------------------------------
------------------------------------------------------------
------------------------------------------------------------
------------------------------------------------------------
---------------------------------------I--------------------
-------------------------------------------------F----------
---ENGN----------------------------------------DV-----------
----------I-----------------------------S------NN-----------
--------YGDDK-----------------------------------------------
-------------------------------------------------E----------
------------------------------------------------------------
---------------HDSSI----------------------------------------
------------------------D-----------------------------------
------------------------N-E---------G---------LR------------
------------------------------------------------YLVSYVKR----
---------------TE-------------------------------------------
---------------CEQSQ--------------------------------HEVW----
-----------------------------------VKF----------------------
------------------------------------------------------------
------------------------------------------------------------
-----------------------------------------------AA-----------
-------------------------------------KLD--------------------
---------R------------I------------------F------------------
------------------------------------------------------------
-----------LGVF-----TALT-------I----------------------------
------------------------------------------------------------
-----------------------T-IT-------------------T-I-----------
----------------LLGIYP-------LT-RPNI--VEA-------------------
------------------------------------------------------------
------------------------------------------------------------
------------------------------------------------------------
------------------------------------------------------------
----------KNVS----------------------------------------------
------------------------------------------------------------
------------------------------------------------------------
------------------------------------------------------------
------------------------------------------------------------
------------------------------------------------------------
------------------------------------------------------------
----------------------
>tr|F1P7C0|F1P7C0_CANLF/53-456 Uncharacterized protein [Fragment] OS=Canis lupus familiaris (Dog) (Canis familiaris).
------------------------------------------------------------
------------------------------------------------------------
------------------------------------------------------------
------------------------------------------------------------
------------------------------------------------------------
------------------------------------------------------------
------------------------------------------------------------
------------------------------------------------------------
------------------------------------------------------------
------------------------------------------------------------
------------------------------------------------------------
------------------------------------------------------------
------------------------------------------------------------
------------------------------------------------------------
------------------------------------------------------------
------------------------------------------------------------
------------------------------------------------------------
------------------------------------------------------------
------------------------------------------------------------
------------------------------------------------------------
------------------------------------------------------------
------------------------------------------------------------
------------------------------------------------------------
------------------------------------------------------------
------------------------------------------------------------
------------------------------------------------------------
------------------------------------------------------------
------------------------------------------------------------
------------------------------------------------------------
------------------------------------------------------------
-------------------------------A-------------------F--------
------R-----------P-----------------------------------------
------------------------------------------------------------
----VI--------------------------------N---------------------
---------------------------H------S-------------------I---P-
------------------------------------------------------------
-----TL--------------V---------------N-I-------------SFTM-S-
------AIV---------------------------------------------------
----------------E---------------------------V---------------
-------------------------DA--------QL---------------QLM-----
--------------TSF--------------LWLN-------------------------
-----------------------------L------------------------------
----I-----------------------------------------WYNPFI--------
------------RW------------------------N---------------------
------PE--E--------------CG---------------------------------
------GI----------------------------------------------------
-----RK-IS----IA--A---------------------E-------------------
-------------NLWLPDIFI--------------EE----------------------
----------FMD--------------------------------V--------------
---------------DQ-------------------------------------------
---------------------TATGLMA-YIN-S-E----------G-----L-------
-----IKYD-K-PMRV-------------VSI-CN-LD----------IF----------
-----------------YF------PF---D--E------Q-----NC----------T-
------------------------------------------------------------
------------------------------------------------------------
------------------------------------------------------------
------------------------------------------------------------
------------------------------------------------------------
------------------------------------------------------------
-------------------------------------------LTFS-S-----------
---------------F--------------------------------------------
------------------------------------------------------------
------------------------------------------------------------
------------------------------------------------------------
--------------------------IY------TV------------E----------N
-------------M-------VL-------------------------------------
-GMEK---------------------------------------------------KVQE
I-------SDT-S---------RNL----IRS---------K-----G-E--------W-
--V-----------------------------------------L-------------L-
------------------------------------------------------------
----------N-------IHQ--------RMVKM----------TV--------------
------------------------------------------------------------
--------------------G---------------------------------------
---------------T--------------------------------------------
-----------------------------N----------------Q-------------
Y-----------D-QI-----------IF---Y-------------------VA------
IRR-------RPRLYVINL--LV-PS------G---------------------------
----------------FLVAIDA-----L-SFYLP-A--------E-S--------E---
--NR----A-PF------------------------------------------------
KMT-----L-L-----L----------------------------GY-------------
------------------------------------------------------------
------------------------------------------------------------
--------------------------------------------NVF-L--------LMM
-NDL---LP-------ATG----------------------T-P------L---------
-------------I--------------------------------S-------------
-------V--Y---F---ALCLSL-MVVSLL----ET-I--------F-I---------T
Y--------LL------H-------------LATT---------------------QPPP
--------------------------------------------------MP--------
-----------------WW--------------LHS--------LL-------------L
------------YWA----------------------------------N----------
-----------P---------------------------R--------------------
----------TC------------------------------------------------
------------------------------------------------------------
-CPTAPQKGNK-------------------------------------------------
------------------------------------------------------------
------------------------------------------------------------
------------------------------------------------------------
------------------------------------------------------------
------------------------------------------------------------
------------------------------------------------------------
------------------------------------------------------------
------------------------------------------------------------
------------------------------------------------------------
--------------------------------------------------TLGSTPTHL-
--------------------------------------------PGV-------------
------------------------------------------------------------
-------------------------------------------------KEPVELVGKVS
G-----------------------------------------------------------
------------------------------------------------------------
------------------------------------------------------------
------------------------------------------------------------
------------------------------------------PRE-AELNGCP-------
------------------------------------------------------------
------------------------------------------------------------
------------------------------------------------------------
------------------------------------------------------------
------------------------------------------------------------
------------------------------------------------------------
-------ES-T-----------------------------R-------------------
--------AQQED-----------------------------------------------
-------------------------------------------------E----------
------------------------------------------------------------
----------------AQR-----------------------------------------
------------------------------------------------------------
------------------------Q-H---------------------------------
-----------------------------------------------------L------
---------------VD-------------------------------------------
----------------L--------------------------------------W----
-----------------------------------VQF----------------------
------------------------------------------------------------
------------------------------------------------------------
-----------------------------------------------SH-----------
-------------------------------------MMD--------------------
---------T------------L------------------L------------------
------------------------------------------------------------
-----------FRLY-----L-LF------------------------------------
------------------------------------------------------------
-----------------------M-AISI--------T--------T-V-----------
---------------IVL------------WNT---------------------------
------------------------------------------------------------
------------------------------------------------------------
------------------------------------------------------------
------------------------------------------------------------
------------------------------------------------------------
------------------------------------------------------------
------------------------------------------------------------
------------------------------------------------------------
------------------------------------------------------------
------------------------------------------------------------
------------------------------------------------------------
----------------------
>XLOC_015884_C_hemisphaerica/1-404
------------------------------------------------------------
------------------------------------------------------------
------------------------------------------------------------
------------------------------------------------------------
------------------------------------------------------------
------------------------------------------------------------
------------------------------------------------------------
-------------------------SNAEVAK----------------------------
------------------------------------------------------------
------------------------------------------------------------
------------------------------------------------------------
------------------------------------------------------KLISEK
KYLNN-------------------------------------------------------
------------------------------------------------------------
---------MKIEISLVI-----------------IFLFGL-CDG---------------
------------------------------------------------------------
------------------------------------------------------------
------------------------------------------------------------
------------------------------------------------------------
------------------------------------------------------------
------------------KLAGLN------------------------------------
------------------------------------------------------------
------------------------------------------------------------
------------------------------------------------------------
------NIN---------------------------------------------------
------------------------------------------------------------
------------------------------------------------------------
------------------------------------------------------------
------------------------------------------------------------
-------------------------------M--------------------TG------
---------Y---------------S----KN-------------------E--------
------I-----------PF----------------------------------------
------------------------------------------------------------
----LE--------------------------------D---------------------
-----------------------E----------N-------------------K---T-
------------------------------------------------------------
-----VN--------------I---------------N-I-------------SIYV-L-
------NIG---------------------------------------------------
----------------N---------------------------L---------------
-------------------------NT--------EE---------------MTF-----
--------------EVE--------------MYLE-------------------------
------------------------------------------------------------
----L-----------------------------------D-----WMDPRL--------
------------AF------------------------K---------------------
------KY--H-------------------------------------------------
------ND----------------------------------------------------
-----SY-IL----IA--G-----------------DTAYD-------------------
-------------NIWVPDLFV--------------RN----------------------
------------M--------------------------------K--------------
-----------Y-TESSKFL--N-------------------------------------
---------DLSG--------------V-MIY-P-E----------G-----R-------
-----VWLS-SRMR-V-------------VSH-CE-MD----------LI----------
-----------------MY------PF---D--K------Q-----SC----------N-
------------------------------------------------------------
------------------------------------------------------------
------------------------------------------------------------
------------------------------------------------------------
------------------------------------------------------------
------------------------------------------------------------
-------------------------------------------LMMI-S-----------
---------------Y--------------------------------------------
------------------------------------------------------------
------------------------------------------------------------
------------------------------------------------------------
--------------------------LY------NT------------G----------V
-------------M-------SL-HWS---------------------------------
-K----------------------------------------DP----------------
--------VVI--------DKMRDG----RDR---------K-----PDT--------W-
--MGLS--------------------------------------I-------------V-
------------------------------------------------------------
----------D-------TKT-----------------------DQ-KK------YVY--
------------------------------------------------------------
----------------------------------------------------PIT-----
---------------K--------------------------------------------
-----------------------------I----------------E-------------
Y-----------E-FM-----------IAT----------------------FV------
MKR-------KSQYFLLRG--FI-PS------S---------------------------
----------------LLVSLTW-----A-SFWLP-T--------S-SI-------P---
--AR----V-AL-------------------------------V----------------
-VT-----S-F-----L----------------------------AS-------------
------------------------------------------------------------
------------------------------------------------------------
--------------------------------------------IVL-Y-----------
--------Q-------GST-----------------L---HV-DQ-----M---------
-----SIMQ----I----------------------------------------------
----------Y---L---LGNIAF-TGLTLI----EF-L--------L-A---------I
N--------A---------------------ER-----------------------KENR
--------------------------------------------------VM--------
-----------------AV--------------TT-------------------------
------------------------------------------------------------
------------------------------------------------------------
------------------------------------------------------------
------------------------------------------------------------
------------------------------------------------------------
------------------------------------------------------------
------------------------------------------------------------
------------------------------------------------------------
------------------------------------------------------------
------------------------------------------------------------
------------------------------------------------------------
------------------------------------------------------------
------------------------------------------------------------
------------------------------------------------------------
------------------------------------------------------------
-QSEGD------------------------------------------------------
------------------------------------------------------------
------------------------------------------------------------
-------------------------------------------E----------------
------------------------------------------------------------
------------------------------------------------------------
------------------------------------------------------------
----------------------------------------------TKGKNIPKYI----
------------------------------------------------------------
------------------------------------------------------------
--------------------------RKE-------------------------------
------------------------------------------------------------
------------------------------------------------------------
------------------------------------------------------------
------I-----------------------------------------------------
------------------------------------------------------------
-----------------------------------------------RNS----------
------------------------------------------------------------
---------------VDR------------------------------------------
------------------------------------------------------------
--------------------------K---------------------------------
-----------------------------------------------------ARY----
------------------------------------------------------------
------------------------------------------------------------
------------------------------------------------------------
------------------------------------------------------------
------------------------------------------------------------
------------------------------------------------------------
------------------------------------------------------------
----------------------M------------------M------------------
------------------------------------------------------------
-----------PVMY-----L---------------------------------------
------------------------------------------------------------
----------------------------------------------IYV-----------
----------------GV-----------------F--VAV-------------------
------------------------------------------------------------
------------------------------------------------------------
------------------------------------------------------------
------------------------------------------------------------
-----------AAWLK--------------------------------------------
------------------------------------------------------------
------------------------------------------------------------
------------------------------------------------------------
------------------------------------------------------------
------------------------------------------------------------
------------------------------------------------------------
----------------------
>LOC106880829_O_bimaculoides/1-404
------------------------------------------------------------
------------------------------------------------------------
------------------------------------------------------------
------------------------------------------------------------
------------------------------------------------------------
------------------------------------------------------------
------------------------------------------------------------
------------------------------------------------------------
------------------------------------------------------------
------------------------------------------------------------
------------------------------------------------------------
---------------------------------------------------------MLI
LYLA--------------------------------------------------------
------------------------------------------------------------
---------LIVTTCVF-------------------------------------------
-------------------VV---------------------------------------
------------------------------------------------------------
------------------------------------------------------------
------------------------------------------------------------
------------------------------------------------------------
------------------------------------------------------------
------------------------------------------------------------
------------------------------------------------------------
-----------------------------------------------------------N
CEP-RYKDE---------------------------------------------------
------------------------------------------------------------
------------------------------------------------------------
-----------------------------------------------------E-R----
---------------------------LQ-------------------------------
----LD----------I--------------L--------------------ST------
---------Y---------------N----KH-------------------I--------
------R-----------P-----------------------------------------
------------------------------------------------------------
----DI--------------------------------N---------------------
-----------------------V----------T-------------------A---S-
------------------------------------------------------------
-----VD--------------V---------------Y-A-------------SLYL-D-
------ILY---------------------------------------------------
----------------D---------------------------L---------------
-------------------------DF--------VN---------------NIL-----
--------------TAR--------------YWIQ-------------------------
------------------------------------------------------------
----L-----------------------------------K-----WTHEML--------
------------RW------------------------N---------------------
------PL--N--------------YK---------------------------------
------NI----------------------------------------------------
-----SR-TY----LR--K---------------------D-------------------
-------------MIWIPSITM--------------CN----------------------
------------T--------------------------------M--------------
---------------KQ-SEDKD-------------------------------------
----------------------NPS-EV-SVY-F-N----------G-----S-------
-----IEIS-L-IKLL-------------HTY-CE-IN----------AY----------
-----------------TF------PF---D--E------H-----TC----------N-
------------------------------------------------------------
------------------------------------------------------------
------------------------------------------------------------
------------------------------------------------------------
------------------------------------------------------------
------------------------------------------------------------
-------------------------------------------VSMC-V-----------
---------------S--------------------------------------------
------------------------------------------------------------
------------------------------------------------------------
------------------------------------------------------------
--------------------------LQ------EL------------H----------H
-------------A-------KR-----------------------------T-------
-K----------------------------------------------------------
------------LTYKS-----RQ------AK---------H-----S-K--------W-
--D-----------------------------------------I-------------KF
------------------------------------------------------------
----------S-------GGT--------NGT------------NY--------------
------------------------------------------------------------
------------------------------------------------------------
------------------------------------------------------------
----------------------------------------------YH------------
Y-----------S-YV-----------DAT----------------------MY------
LRR-------KCNVGVIAM--LI-PT------I---------------------------
----------------MLTILTA-----F-IFLLP-P--------E-S--------G---
--EK----V-TL-------------------------------A----------------
-TT-----I-F-----L----------------------------SN-------------
------------------------------------------------------------
------------------------------------------------------------
--------------------------------------------ILY-L--------AQI
-EKN---PL-------INS-------------------K-KP-S------L---------
-------------L--------------------------------V-------------
-------L--Y---I---MVLSLL-CGIASI----GS-V--------I-I---------S
K---------L------Y-------------VN-----------------------QSSD
------------------------------------------------N-N---------
------------------------------------------------------------
------------------------------------------------------------
------------------------------------------------------------
------------------------------------------------------------
-----------------K------------------------------------------
------------------------------------------------------------
------------------------------------------------------------
------------------------------------------------------------
------------------------------------------------------------
------------------------------------------------------------
-----------VKA----------------------------------------------
------------------------------------------------------------
------------------------------------------------------------
------------------------------------------------------------
------------------------------------------------------------
---------------------------------------------------SHQSNITSR
VNQIAD------------------------------------------------------
------------------------------------------------------------
------------------------------------------------------------
------------------------------------------------------------
------------------------------------------------------------
------------------------------------------------------------
------------------------------------------------------------
------------------------------------ISIIP-KEE-SNP-----------
------------------------------------------------------------
------------------------------------------------------------
------------------------------------------------------------
------------------------------------------------------------
------------------------------------------------------------
------------------------------------------------------------
----------V-----------------------------L-------------------
--------KKDMSG----------------------------------------------
-------------------------------------------------K----------
------------------------------------------------------------
----------------G-------------------------------------------
------------------------------------------------------------
------------------------------------------------------------
------------------------------------------------------------
---------------FR-------------------------------------------
----------------K--------------------------------------C----
-----------------------------------IFH----------------------
------------------------------------------------------------
------------------------------------------------------------
-----------------------------------------------YS-----------
-------------------------------------RLD--------------------
---------D------------I------------------F------------------
------------------------------------------------------------
-----------LKFT-----I-AN------L-----------------------------
------------------------------------------------------------
-----------------------T-VF-------------------S-I-----------
-----------------V--------------FIYL--LYMAE-----------------
------------------------------------------------------------
------------------------------------------------------------
------------------------------------------------------------
-----------------------K------------------------------------
------------------------------------------------------------
-----------------------------------------------------------V
SSF---------------------------------------------------------
------------------------------------------------------------
------------------------------------------------------------
------------------------------------------------------------
------------------------------------------------------------
----------------------
>tr|F6WEK4|F6WEK4_MONDO/35-438 Uncharacterized protein OS=Monodelphis domestica (Gray short-tailed opossum).
------------------------------------------------------------
------------------------------------------------------------
------------------------------------------------------------
------------------------------------------------------------
------------------------------------------------------------
------------------------------------------------------------
------------------------------------------------------------
------------------------------------------------------------
------------------------------------------------------------
------------------------------------------------------------
------------------------------------------------------------
------------------------------------------------------------
------------------------------------------------------------
------------------------------------------------------------
------------------------------------------------------------
------------------------------------------------------------
------------------------------------------------------------
------------------------------------------------------------
------------------------------------------------------------
------------------------------------------------------------
------------------------------------------------------------
------------------------------------------------------------
------------------------------------------------------------
------------------------------------------------------------
------------------------------------------------------------
------------------------------------------------------------
------------------------------------------------------------
------------------------------------------------------------
------------------------------------------------------------
------------------------------------------------------------
-------------------------------A-------------------F--------
------R-----------P-----------------------------------------
------------------------------------------------------------
----VI--------------------------------N---------------------
---------------------------F------R-------------------V---P-
------------------------------------------------------------
-----TL--------------V---------------N-I-------------SFTL-S-
------AIL---------------------------------------------------
----------------D---------------------------V---------------
-------------------------DA--------QI---------------QLM-----
--------------TSF--------------LWVN-------------------------
-----------------------------M------------------------------
----V-----------------------------------------WDNPFI--------
------------SW------------------------N---------------------
------PE--E--------------CG---------------------------------
------GL----------------------------------------------------
-----TE-IS----VA--A---------------------K-------------------
-------------NLWLPDLFI--------------IE----------------------
----------FMD--------------------------------V--------------
---------------DT-------------------------------------------
---------------------TPTSLYA-YVH-S-S----------G-----R-------
-----INYD-K-PMKV-------------TSI-CN-LD----------IF----------
-----------------YF------PF---D--Q------Q-----NC----------T-
------------------------------------------------------------
------------------------------------------------------------
------------------------------------------------------------
------------------------------------------------------------
------------------------------------------------------------
------------------------------------------------------------
-------------------------------------------LTFS-S-----------
---------------F--------------------------------------------
------------------------------------------------------------
------------------------------------------------------------
------------------------------------------------------------
--------------------------LY------TV------------D----------H
-------------L-------LL-------------------------------------
-GMEK---------------------------------------------------EVWE
I-------TDN-S---------RDI----IRT---------Q-----G-E--------W-
--E-----------------------------------------L-------------L-
------------------------------------------------------------
----------G-------INK--------ATPKL----------IM--------------
------------------------------------------------------------
--------------------G---------------------------------------
---------------S--------------------------------------------
-----------------------------S----------------L-------------
Y-----------D-QI-----------MF---H-------------------VT------
IRR-------RPRLYVINL--LL-PS------G---------------------------
----------------FLIAIDA-----L-SFFLP-V--------E-S--------G---
--NR----A-PF------------------------------------------------
KMT-----L-L-----L----------------------------GY-------------
------------------------------------------------------------
------------------------------------------------------------
--------------------------------------------TVF-L--------LMM
-NDL---LP-------ASG----------------------T-P------L---------
-------------I--------------------------------S-------------
-------V--Y---F---ALCLSL-MVVSLL----EA-I--------F-L---------T
Y--------LL------N-------------LVTT---------------------QPPP
--------------------------------------------------MP--------
-----------------PW--------------LHS--------LL-------------L
------------HYL----------------------------------R----------
-----------A---------------------------T--------------------
----------DR------------------------------------------------
------------------------------------------------------------
-CNKRSQKEPR-------------------------------------------------
------------------------------------------------------------
------------------------------------------------------------
------------------------------------------------------------
------------------------------------------------------------
------------------------------------------------------------
------------------------------------------------------------
------------------------------------------------------------
------------------------------------------------------------
------------------------------------------------------------
--------------------------------------------------GSGPNLIHL-
--------------------------------------------PGL-------------
------------------------------------------------------------
-------------------------------------------------MEPVVMATWVP
G-----------------------------------------------------------
------------------------------------------------------------
------------------------------------------------------------
------------------------------------------------------------
------------------------------------------SSE-AKLNGDP-------
------------------------------------------------------------
------------------------------------------------------------
------------------------------------------------------------
------------------------------------------------------------
------------------------------------------------------------
------------------------------------------------------------
-------GS-T-----------------------------R-------------------
--------APLEQ-----------------------------------------------
-------------------------------------------------E----------
------------------------------------------------------------
----------------AQG-----------------------------------------
------------------------------------------------------------
------------------------R-L---------------------------------
-----------------------------------------------------T------
---------------AN-------------------------------------------
----------------M--------------------------------------W----
-----------------------------------GKF----------------------
------------------------------------------------------------
------------------------------------------------------------
-----------------------------------------------IV-----------
-------------------------------------ILD--------------------
---------K------------L------------------L------------------
------------------------------------------------------------
-----------FWLY-----L-LF------------------------------------
------------------------------------------------------------
-----------------------M-VSSL--------T--------T-V-----------
---------------IIL------------WNT---------------------------
------------------------------------------------------------
------------------------------------------------------------
------------------------------------------------------------
------------------------------------------------------------
------------------------------------------------------------
------------------------------------------------------------
------------------------------------------------------------
------------------------------------------------------------
------------------------------------------------------------
------------------------------------------------------------
------------------------------------------------------------
----------------------
>tr|H2V2G3|H2V2G3_TAKRU/58-462 Uncharacterized protein [Fragment] OS=Takifugu rubripes (Japanese pufferfish) (Fugu rubripes).
------------------------------------------------------------
------------------------------------------------------------
------------------------------------------------------------
------------------------------------------------------------
------------------------------------------------------------
------------------------------------------------------------
------------------------------------------------------------
------------------------------------------------------------
------------------------------------------------------------
------------------------------------------------------------
------------------------------------------------------------
------------------------------------------------------------
------------------------------------------------------------
------------------------------------------------------------
------------------------------------------------------------
------------------------------------------------------------
------------------------------------------------------------
------------------------------------------------------------
------------------------------------------------------------
------------------------------------------------------------
------------------------------------------------------------
------------------------------------------------------------
------------------------------------------------------------
------------------------------------------------------------
------------------------------------------------------------
------------------------------------------------------------
------------------------------------------------------------
------------------------------------------------------------
------------------------------------------------------------
----EQ----------L--------------L----R--------------IDD------
---------H---------------D----FA-------------------M--------
------R-----------P-----------------------------------------
------------------------------------------------------------
--------------------------------------GF--------------------
----------------------------------G-----G-------------S---A-
------------------------------------------------------------
-----LP--------------V---------------G-I-------------DVQV-E-
------SID---------------------------------------------------
----------------S---------------------------I---------------
-------------------------SE--------VN-----------------M-----
------------DFTMT--------------LYLR-------------------------
-----------------------------H------------------------------
----------------------------------------Y-----WQDDRL--------
------------AF------------------------P---------------------
---SSSNK--S-------------------------------------------------
-------R----------------------------------------------------
-----T--------FD--A--------RLV----------K-------------------
-------------KIWVPDVFF--------------VH----------------------
SK----------R--------------------------------S------------F-
IHDT-------T-MENI-------------------------------------------
--------------------------ML-RVY-P-D----------G-----N-------
-----ILYS--VRITV-------------TAL-CS-MD----------FS----------
-----------------SF------PL---D--T------Q-----NC----------S-
------------------------------------------------------------
------------------------------------------------------------
------------------------------------------------------------
------------------------------------------------------------
------------------------------------------------------------
------------------------------------------------------------
-------------------------------------------LELE-S-----------
---------------Y--------------------------------------------
------------------------------------------------------------
------------------------------------------------------------
------------------------------------------------------------
--------------------------AY------NE------------N----------D
-------------L-------ML-------------------------------------
------------------------------------------------------------
-------------------------------------------------Y--------W-
--K------------N------GND-----------------S-L-----------R-TD
E-----------------------------------------------------------
------------------I-----------V--------------L-SQ--------FF-
---------------------------------------------I----------ED-F
--------------Q---PSF-----------GLAFY-----------------SS----
------------T-----------------------------------------------
-----------------------------G----------------W-------------
Y-----------N-RL---------YINFI------------------------------
LRR-------HIFFFMLQT--YF-PT------M---------------------------
----------------LMVMLSW-----V-SFWID-R--------R-AVP------A---
---R----V-SL-------------------------------G----------------
-IT-----T-V-----L----------------------------TM-------------
------------------------------------------------------------
------------------------------------------------------------
--------------------------------------------STI-I--------TGV
-SAS---MP-------QVSY---------------------V-KA-----VD--------
-------------I----------------------------------------------
----------Y---L---WASFLF-VFLSVIE---YA-A----------V----------
NY--------F--------------------TTVE---------------------EMK-
------------------------------------------------------------
----------------------------------KL------------------------
------------------------------------------------------------
-----------K---------------------------R--------------------
------------------------------------------------------------
----------------AK------------------------------------------
------------------------------------------------------------
----------IPN-----------------------------------------------
------------------------------------------------------------
------------------------------------------------------------
------------------------------------------------------------
------------------------------------------------------------
------------------------------------------------------------
------------------------------------------------------------
---------------SY--N----------------------------------------
------------------------------------------------------------
-----------------------------------------------------------A
TEAMAF------------------------------------------------------
------------------------------------------------------------
------------------------------------------------------------
------------------------------------------------------------
------------------------------------------------------------
----------------------------------DGCFH---------------------
------------------------------------------------------------
------------------------------------DT--DIDLT-SLPEVASTPNT---
------------------------------------------------------------
------------------------------------------------------------
---------------------ERNTQAR-NST----------------------------
---------------------------------------VS----AP-------------
------------------------------------------------------------
-T-EG-------------------------------------------------------
----TRLR----------------------------------------------------
--------RKNL------------------------------------------------
------------------------------------------------------------
------------------------------------------------------------
---------------LKQ------------------------------------------
------------------------------------------------------------
------------------------------------------------------------
------------------------------------------------------------
------------------------------------------------------------
------------------------------------------------------------
--------------HL-------------------SFIM---------------------
------------------------------------------------------------
------------------------------------------------------------
-------------SNS-------------------------------YM-----------
--------------------------------------ID--------------------
-SYS-----RV-----------I------------------FP-----------------
------------------------------------------------------------
--M-------AYLLFN----I-I-------Y-----------------------------
--------------------------------------------------W---------
-----------------------S------------------------L-----------
-----------------------------------Y--A---------------------
------------------------------------------------------------
------------------------------------------------------------
------------------------------------------------------------
------------------------------------------------------------
------------------------------------------------------------
------------------------------------------------------------
------------------------------------------------------------
------------------------------------------------------------
------------------------------------------------------------
------------------------------------------------------------
------------------------------------------------------------
----------------------
>LOC5496176_N_vectensis/1-405
------------------------------------------------------------
------------------------------------------------------------
------------------------------------------------------------
------------------------------------------------------------
------------------------MFSSESV-----------------------------
------------------------------------------------------------
------------------------------------------------------------
------------------------------------------------------------
------------------------------------------------------------
------------------------------------------------------------
------------------------------------------------------------
-----------------------------------------------------------A
VFLV--------------------------------------------------------
------------------------------------------------------------
---------FSLF-----------------------------------------------
------------------------------------------------------------
------------------------------------------------------------
------------------------------------------------------------
------------------------------------------------------------
------------------------------------------------------------
------------------------------------------------------------
------------------------------------------------------------
------------------------------------------------------------
------------------------------------------------------------
-SC-TLAESDV-------------------------------------------------
------------------------------------------------------------
------------------------------------------------------------
-----------------------------------------------------S-S----
---------------------------FM-------------------------------
----ES----------L--------------T----N--------------TSK------
---------Y---------------D----RR-------------------L--------
------R-----------P-----------------------------------------
------------------------------------------------------------
--------------------------------------LY--------------------
----------------------------------N-----G-------------G---P-
------------------------------------------------------------
-----VN--------------V---------------T-V-------------GLTI-A-
------SFA---------------------------------------------------
----------------E---------------------------V---------------
-------------------------SE--------VN-----------------S-----
------------DFTLD--------------LFLR-------------------------
-----------------------------Q------------------------------
----------------------------------------V-----WSDPRL--------
------------RH----------------------GEPR-------------H------
------------------------------------------------------------
-------H----------------------------------------------------
-----T--------LT--G--------TDK----------H-------------------
-------------LIWLPDTFI--------------LN----------------------
VK----------E--------------------------------A------------Y-
HHHV-------P-SDNS-------------------------------------------
--------------------------QV-AIE-A-D----------G-----D-------
-----VMYS--IGMRA-------------TAG-CE-MD----------LS----------
-----------------SY------PL---D--T------Q-----TC----------Q-
------------------------------------------------------------
------------------------------------------------------------
------------------------------------------------------------
------------------------------------------------------------
------------------------------------------------------------
------------------------------------------------------------
-------------------------------------------LRIM-S-----------
---------------Y--------------------------------------------
------------------------------------------------------------
------------------------------------------------------------
------------------------------------------------------------
--------------------------AH------VS------------A----------E
-------------L-------VY-------------------------------------
------------------------------------------------------------
-------------------------------------------------K--------W-
--G-----------EE------GRV-----------------G-M-----------SILN
T-----------------------------------------------------------
----------D-------M----------------------------AE--------FE-
---------------------------------------------V----------TN-M
--------------E---RLE-----------RETEF-----------------TNG---
------------------------------------------------------------
----------------------------LG----------------S-------------
Y-----------S-EL---------ILKFT------------------------------
FKR-------RLVYSLLQI--YA-PT------I---------------------------
----------------LIVILSW-----F-SFWIS-K--------N-AIP------A---
---R----V-AL-------------------------------G----------------
-AT-----T-V-----L----------------------------TI-------------
------------------------------------------------------------
------------------------------------------------------------
--------------------------------------------VTL-N--------GSL
-RSS---VP-------KVSY---------------------V-KA-----LD--------
-------------W----------------------------------------------
----------Y---L---IVSFLF-VFGAVLE---YV-A--------V-L----------
MI--------V--------------------DYHD-------------------------
------------------------------------------------------------
------------------------------------------------------------
------------------------------------------------------------
------------------------------------------------------------
-------------NG---------------------------------------------
---------------HHD------------------------------------------
------------------------------------------------------------
----NGDVNV--------------------------------------------------
------------------------------------------------------------
------------------------------------------------------------
------------------------------------------------------------
--------SQNGNSC---------------------------------------------
------------------------------------------------------------
------------------------------------------------------------
------------------------------------------------------------
------------------------------------------------------------
------------------------------------------------------------
------------------------------------------------------------
------------------------------------------------------------
------------------------------------------------------------
------------------------------------------------------------
------------------------------------------------------------
------------------------------------------------------------
------------------------------------------------------------
------------------------------------------------------------
------------------------------------------------------------
------------------------------------------------------------
------------------------------------------------------------
------------------------------------------------------------
------------------------------------------------------------
------------------------------------------------------------
------------------------------------------------------------
------------------------------------------------------------
--------------------------------------------GQPKEDGKCPRSK--C
GA----------------------------------------------------------
------------------------------------------------------------
------------------------------------------------------------
------------------------------------------------------------
------------------------------------------------------------
----------------D-------------------------------------------
------------------------------------------------------------
------------SNGL-----------LRKCDV----LL---------------------
------------------------------------------------------------
------------------------------------------------------------
------------SCNS-------------------------------TP-----------
--------------------------------------ID--------------------
-KAS-----KI-----------L------------------FP-----------------
------------------------------------------------------------
--V-------FYALFN----L-V-------Y-----------------------------
--------------------------------------------------W---------
-----------------------I------------------------A-----------
-----------------------------------Y--Y-L-------------------
------------------------------------------------------------
------------------------------------------------------------
------------------------------------------------------------
------------------------------------------------------------
------------------------------------------------------------
------------------------------------------------------------
------------------------------------------------------------
------------------------------------------------------------
------------------------------------------------------------
------------------------------------------------------------
------------------------------------------------------------
----------------------
>ENSCING00000005403_C_intestinalis/1-405
------------------------------------------------------------
------------------------------------------------------------
------------------------------------------------------------
------------------------------------------------------------
------------------------------------------------------------
------------------------------------------------------------
------------------------------------------------------------
------------------------------------------------------------
------------------------------------------------------------
------------------------------------------------------------
------------------------------------------------------------
------------------------------------------------------------
------------------------------------------------------------
------------------------------------------------------------
------------------------------------------------------------
------------------------------------------------------------
------------------------------------------------------------
------------------------------------------------------------
------------------------------------------------------------
------------------------------------------------------------
------------------------------------------------------------
------------------------------------------------------------
------------------------------------------------------------
------------------------------------------------------------
------------------------------------------------------------
------------------------------------------------------------
------------------------------------------------------------
------------------------------------------------------------
------------------------------------------------------------
------------------------------------------------------------
---------Y---------------H----KY-------------------I--------
------R-----------P-----------------------------------------
------------------------------------------------------------
--------------------------------------GI--------------------
----------------------------------DT----G-------------K---P-
------------------------------------------------------------
-----IV--------------V---------------N-V-------------SLSV-T-
------GLD---------------------------------------------------
----------------R---------------------------I---------------
-------------------------SD--------AD-----------------M-----
------------EYTVT--------------FTLH-------------------------
-----------------------------Q------------------------------
----------------------------------------L-----WKDTRL--------
------------------------------------------------------------
----DGTK--S-------------------------------------------------
------IL----------------------------------------------------
-----T--------MD--G--------SLG----------N-------------------
-------------RIWVPDTYI--------------VN----------------------
SH----------T--------------------------------S------------F-
IHDV-------T-TRNG-------------------------------------------
--------------------------LI-RLY-P-D----------G-----T-------
-----VLYV--LRITS-------------TVS-CT-MK----------LH----------
-----------------KY------PM---D--E------Q-----AC----------K-
------------------------------------------------------------
------------------------------------------------------------
------------------------------------------------------------
------------------------------------------------------------
------------------------------------------------------------
------------------------------------------------------------
-------------------------------------------LALE-S-----------
---------------W--------------------------------------------
------------------------------------------------------------
------------------------------------------------------------
------------------------------------------------------------
--------------------------SF------TE------------Q----------D
-------------L-------IY-------------------------------------
------------------------------------------------------------
-------------------------------------------------K--------W-
--D------------K------EESCGSP-----------SGS-V-----------T-GM
D-----------------------------------------------------------
----------N-------I-----------V--------------L-LQ--------FN-
---------------------------------------------L----------TK-C
--------------S---VYI-----------SNTTS-----------------FS----
------------------------------------------------------------
-----------------------------G----------------N-------------
Y-----------S-QL---------ILEFR------------------------------
LKR-------NMLFFLMQT--YL-PS------V---------------------------
----------------LLVILSW-----V-SFWIN-M--------N-SVP------A---
---R----V-GL-------------------------------G----------------
-AT-----T-V-----L----------------------------SM-------------
------------------------------------------------------------
------------------------------------------------------------
--------------------------------------------TTL-M--------IGV
-YNS---GP-------KSTSY--------------------I-KA-----ID--------
-------------F----------------------------------------------
----------Y---V---CVCYGF-IFAALME---YA-G----------A----------
HF--------T--------------------VRRY---------------------ATK-
----------------A-------------------------------N-----------
----------------------------------KL------------------------
------------------------------------------------------------
-----------L---------------------------D--------------------
--------------G---------------------------------------------
------------------------------------------------------------
------------------------------------------------------------
--------FNIKI-----------------------------------------------
------------------------------------------------------------
------------------------------------------------------------
------------------------------------------------------------
------------------------------------------------------------
------------------------------------------------------------
------------------------------------------------------------
-----------------SGN----------------------------------------
------------------------------------------------------------
-----------------------------------------------------------K
SWNI--------------------------------------------------------
------------------------------------------------------------
---------------------------------------------------------V--
------------------------------------------------------------
------------------------------------------------------------
------------------------------------------------------------
------------------------------------------------------------
------------------------------------TLFFDYSL---YERKHN-------
------------------------------------------------------------
------------------------------------------------------------
---------------------DCKNKPKNGGH----------------------------
---------------------------------------VEID--IE--------EEA--
------------------------------------------------------------
-V-FS-------------------------------------------------------
----YPVN----------------------------------------------------
--------DQA-------------------------------------------------
------------------------------------------------------------
------------------------------------------------------------
------------------------------------------------------------
------------------------------------------------------------
------------------------------------------------------------
------------------------------------------------------------
------------------------------------------------------------
------------------------------------------------------------
-------------IGI-YGS------------FECCKV----------------------
------------------------------------------------------------
------------------------------------------------------------
-------------TRL-------------------------------ER-----------
--------------------------------------ID--------------------
-EYS-----RI-----------I------------------FP-----------------
------------------------------------------------------------
--V-------AFVGFN----A-V-------Y-----------------------------
--------------------------------------------------W---------
-----------------------W------------------------V-----------
-----------------------------------Y--LTM-------------------
------------------------------------------------------------
------------------------------------------------------------
------------------------------------------------------------
------------------------------------------------------------
------------------------------------------------------------
------------------------------------------------------------
------------------------------------------------------------
------------------------------------------------------------
------------------------------------------------------------
------------------------------------------------------------
------------------------------------------------------------
----------------------
>LOC5515615_N_vectensis/1-405
------------------------------------------------------------
------------------------------------------------------------
------------------------------------------------------------
------------------------------------------------------------
------------------------MFSSESV-----------------------------
------------------------------------------------------------
------------------------------------------------------------
------------------------------------------------------------
------------------------------------------------------------
------------------------------------------------------------
------------------------------------------------------------
-----------------------------------------------------------A
VFLV--------------------------------------------------------
------------------------------------------------------------
---------FSLF-----------------------------------------------
------------------------------------------------------------
------------------------------------------------------------
------------------------------------------------------------
------------------------------------------------------------
------------------------------------------------------------
------------------------------------------------------------
------------------------------------------------------------
------------------------------------------------------------
------------------------------------------------------------
-SC-TLAESDV-------------------------------------------------
------------------------------------------------------------
------------------------------------------------------------
-----------------------------------------------------S-S----
---------------------------FM-------------------------------
----ES----------L--------------T----N--------------TSK------
---------Y---------------D----RR-------------------L--------
------R-----------P-----------------------------------------
------------------------------------------------------------
--------------------------------------LY--------------------
----------------------------------N-----G-------------G---P-
------------------------------------------------------------
-----VN--------------V---------------T-V-------------GLTI-A-
------SFA---------------------------------------------------
----------------E---------------------------V---------------
-------------------------SE--------VN-----------------S-----
------------DFTLD--------------LFLR-------------------------
-----------------------------Q------------------------------
----------------------------------------V-----WSDPRL--------
------------RH----------------------GEPR-------------H------
------------------------------------------------------------
-------H----------------------------------------------------
-----T--------LT--G--------TDK----------H-------------------
-------------LIWLPDTFI--------------LN----------------------
VK----------E--------------------------------A------------Y-
HHHV-------P-SDNS-------------------------------------------
--------------------------QV-AIE-A-D----------G-----D-------
-----VMYS--IGMRA-------------TAG-CE-MD----------LS----------
-----------------SY------PL---D--T------Q-----TC----------Q-
------------------------------------------------------------
------------------------------------------------------------
------------------------------------------------------------
------------------------------------------------------------
------------------------------------------------------------
------------------------------------------------------------
-------------------------------------------LRIM-S-----------
---------------Y--------------------------------------------
------------------------------------------------------------
------------------------------------------------------------
------------------------------------------------------------
--------------------------AH------VS------------A----------E
-------------L-------VY-------------------------------------
------------------------------------------------------------
-------------------------------------------------K--------W-
--G-----------EE------GRV-----------------G-M-----------SILN
T-----------------------------------------------------------
----------D-------M----------------------------AE--------FE-
---------------------------------------------V----------TN-M
--------------E---RLE-----------RETEF-----------------TNG---
------------------------------------------------------------
----------------------------LG----------------S-------------
Y-----------S-EL---------ILKFT------------------------------
FKR-------RLVYSLLQI--YA-PT------I---------------------------
----------------LIVILSW-----F-SFWIS-K--------N-AIP------A---
---R----V-AL-------------------------------G----------------
-AT-----T-V-----L----------------------------TI-------------
------------------------------------------------------------
------------------------------------------------------------
--------------------------------------------VTL-N--------GSL
-RSS---VP-------KVSY---------------------V-KA-----LD--------
-------------W----------------------------------------------
----------Y---L---IVSFLF-VFGAVLE---YV-A--------V-L----------
MI--------V--------------------DYHD-------------------------
------------------------------------------------------------
------------------------------------------------------------
------------------------------------------------------------
------------------------------------------------------------
-------------NG---------------------------------------------
---------------HHD------------------------------------------
------------------------------------------------------------
----NGDVNV--------------------------------------------------
------------------------------------------------------------
------------------------------------------------------------
------------------------------------------------------------
--------SQNGNSC---------------------------------------------
------------------------------------------------------------
------------------------------------------------------------
------------------------------------------------------------
------------------------------------------------------------
------------------------------------------------------------
------------------------------------------------------------
------------------------------------------------------------
------------------------------------------------------------
------------------------------------------------------------
------------------------------------------------------------
------------------------------------------------------------
------------------------------------------------------------
------------------------------------------------------------
------------------------------------------------------------
------------------------------------------------------------
------------------------------------------------------------
------------------------------------------------------------
------------------------------------------------------------
------------------------------------------------------------
------------------------------------------------------------
------------------------------------------------------------
--------------------------------------------GQPKEDGKCPRSK--C
GA----------------------------------------------------------
------------------------------------------------------------
------------------------------------------------------------
------------------------------------------------------------
------------------------------------------------------------
----------------D-------------------------------------------
------------------------------------------------------------
------------SNGL-----------LRKCDV----LL---------------------
------------------------------------------------------------
------------------------------------------------------------
------------SYNS-------------------------------TP-----------
--------------------------------------ID--------------------
-KAS-----KI-----------L------------------FP-----------------
------------------------------------------------------------
--V-------FYALFN----L-V-------Y-----------------------------
--------------------------------------------------W---------
-----------------------I------------------------A-----------
-----------------------------------Y--Y-L-------------------
------------------------------------------------------------
------------------------------------------------------------
------------------------------------------------------------
------------------------------------------------------------
------------------------------------------------------------
------------------------------------------------------------
------------------------------------------------------------
------------------------------------------------------------
------------------------------------------------------------
------------------------------------------------------------
------------------------------------------------------------
----------------------
>HelroG185969_H_robusta/1-405
------------------------------------------------------------
------------------------------------------------------------
------------------------------------------------------------
------------------------------------------------------------
------------------------------------------------------------
------------------------------------------------------------
------------------------------------------------------------
------------------------------------------------------------
------------------------------------------------------------
------------------------------------------------------------
------------------------------------------------------------
------------------------------------------------------------
------------------------------------------------------------
------------------------------------------------------------
------------------------------------------------------------
------------------------------------------------------------
------------------------------------------------------------
------------------------------------------------------------
------------------------------------------------------------
------------------------------------------------------------
------------------------------------------------------------
------------------------------------------------------------
------------------------------------------------------------
------------------------------------------------------------
------------------------------------------------------------
------------------------------------------------------------
------------------------------------------------------------
----------------MSP----------------------------------T-N----
---------------------------IA-------------------------------
----KK----------I--------------T-----------------------V-D--
---------Y---------------N----RL-------------------E--------
------A-----------P-----------------------------------------
------------------------------------------------------------
---------------------------------------Y--------------------
------R---------------------------D-------------------R---A-
------------------------------------------------------------
-----TE--------------V---------------S-L-------------GIHI-I-
------SIF---------------------------------------------------
----------------S---------------------------I---------------
-------------------------SE--------QT-----------------M-----
------------DYSIS--------------MYFR-------------------------
-----------------------------Q------------------------------
----------------------------------------A-----WRDPRL--------
------------SF-PPYRA----------------------------------------
PGTSGDPK--K--------------Q----------------------------------
-------I----------------------------------------------------
-----R--------MQ--D--------ESW----------N-------------------
-------------IIWVPDTYF--------------RN----------------------
EK----------R--------------------------------A------------AK
FHDV-------T-VANR-------------------------------------------
--------------------------ML-TVN-C-T----------G-----H-------
-----VWYV--TRITV-------------TLS-CP-MT----------LH----------
-----------------KY------PL---D--T------Q-----NC----------P-
------------------------------------------------------------
------------------------------------------------------------
------------------------------------------------------------
------------------------------------------------------------
------------------------------------------------------------
------------------------------------------------------------
-------------------------------------------MQFE-S-----------
---------------F--------------------------------------------
------------------------------------------------------------
------------------------------------------------------------
------------------------------------------------------------
--------------------------GH------ET------------K----------T
-------------M-------YY-------------------------------------
------------------------------------------------------------
-------------------------------------------------N--------W-
--L------------P--------Q-----------------P-I-----------D-FY
E-----------------------------------------------------------
----------G-------V-----------R--------------V-PQ--------FN-
---------------------------------------------L----------VK-T
--------------I---MVD---C--------SANY-----------------TA----
------------------------------------------------------------
-----------------------------G----------------I-------------
F-----------P-CA---------EIRFV------------------------------
IQR-------DIRYFLIQV--FV-PS------S---------------------------
----------------LIVIMSW-----V-SFWIN-I--------D-GAP------A---
---R----V-SL-------------------------------G----------------
-IT-----T-A-----L----------------------------TT-------------
------------------------------------------------------------
------------------------------------------------------------
--------------------------------------------TTQ-S--------VSI
-NEL---LP-------RVSY---------------------I-KA-----ID--------
-------------V----------------------------------------------
----------W---M---IVCLIF-VFCSLVE---YA-F----------V----------
NV--------A--------------------ART--------------------------
----------------G-------------------------------V-----------
-----------------------------------R------------------------
------------------------------------------------------------
-----------I------------------------------------------------
------------------------------------------------------------
-----------------R--------T---------------------------------
---VDVGR----------------------------------------------------
---------------V--------------------------------------------
------------------------------------------------------------
------------------------------------------------------------
------------------------------------------------------------
-------PLVSYDSTIDLN-----------------------------------------
------------------------------------------------------------
------------------------------------------------------------
------------------------------------------------------------
------------------------------------------------------------
------------------------------------------------------------
TES---------------------------------------------------------
------------------------------------------------------------
------------------------------------------------------------
------------------------------------------------------------
------------------------------------------------------------
------------------------------------------------------------
------------------------------------------------------------
--------------------------------------------A-SQS-----------
------------------------------------------------------------
---------------------------------------------------------VF-
----------------I-------------------------------------------
------------------------------------------------------------
------------NCWLYV------------------------------------------
------------------------------------------------------------
------------------------------------------------------------
--------KERMT-----------------------------------------------
------------------------------------TRSYPSVVD--VEAS---------
------------------------------------------------------------
------------------------------------------------------------
------------------------------------------------------------
------------------------RLK---------------------------------
------------------------------------------------------------
---------------AR-------------------------------------------
------------------------------------------------------------
------------------------------------------------------------
------------------------------------------------------------
------------------------------------------------------------
------------------------------------------------K-----------
--------------------------------------ID--------------------
-KLA-----RK-----------I------------------FP-----------------
------------------------------------------------------------
--V-------SFLIFN----I-V-------Y-----------------------------
--------------------------------------------------W---------
-----------------------L------------------------G-----------
-----------------------------------Y--SIPTEKF---------------
------------------------------------------------------------
------------------------------------------------------------
------------------------------------------------------------
--------------------------QMDL------------------------------
------------------------------------------------------------
------------------------------------------------------------
------------------------------------------------------------
------------------------------------------------------------
------------------------------------------------------------
------------------------------------------------------------
------------------------------------------------------------
----------------------
>LOC116617411_N_vectensis/1-405
------------------------------------------------------------
------------------------------------------------------------
------------------------------------------------------------
------------------------------------------------------------
------------------------------------------------------------
------------------------------------------------------------
------------------------------------------------------------
------------------------------------------------------------
------------------------------------------------------------
------------------------------------------------------------
------------------------------------------------------------
------------------------------------------------------------
------------------------------------------------------------
------------------------------------------------------------
---------MSLAS----------------------------------------------
------------------------------------------------------------
------------------------------------------------------------
------------------------------------------------------------
------------------------------------------------------------
------------------------------------------------------------
------------------------------------------------------------
------------------------------------------------------------
------------------------------------------------------------
------------------------------------------------------------
-------LNPV-------------------------------------------------
------------------------------------------------------------
------------------------------------------------------------
------------------------------------------------------------
------------------------------------------------------------
------------------------------------------------------------
------------------------------------------------------------
------------------------------------------------------------
--------------------------------------------DN---KISAVLSRLDN
IESILNGIEANTR----------------------A-SDDLVNHV---------------
--------------------FRDDL---------N-------------------E---K-
------------------------------------------------------------
-----VT--------------V---------------N-IRC-----------SI-I---
------SVG---------------------------------------------------
----------------D---------------------------I---------------
-------------------------DT-------VRQ-----------------------
------------EFKCD--------------IFVC-------------------------
-----------------------------A------------------------------
----------------------------------------T-----WREPRL--------
--------------------------------------Q---------------------
-----GKE---N------------------------------------------------
------------------------------------------------------------
-----KD-------VD----------------W-------S-------------------
-------------EEWNPRITF--------------FN----------------------
---------------------------------------------A--------------
---------VSI-DSNQ---------------KKR-------------------------
-----------------------------NLIYL-PGDD-------------V-------
---PLAQESYRLVGTF-------------KEN----LE----------LY----------
-----------------DF------PM---D-C-------Q-----EL----------T-
------------------------------------------------------------
------------------------------------------------------------
------------------------------------------------------------
------------------------------------------------------------
------------------------------------------------------------
------------------------------------------------------------
-------------------------------------------VTLM-S-----------
------------------------------------------------------------
------------------------------------------------------------
------------------------------------------------------------
------------------------------------------------------------
--------------------------DW------TD------------R----------M
-------------V-------EF----------------------------RK-------
-DMTRM------------------------------------DN----------------
--------VRHET----------------FTA---------VH------E--------W-
--E-----------------------------------------L---------------
--------------------------------------G---------------------
----------DH------VATE--------A-------------TRTKD--------NQ-
------------------------------------------------------------
------------------ASS-----------------A----------------N----
------------------------------------------------------------
----------------------------------------------N-------------
Y-----------P-IY-----------HIR----------------------AH------
VRR-------KNGYYLWNV-VTIM--------L---------------------------
----------------LIGALAF-----A-SFSVD-I--------S-APA----------
--DR----L-SV-------------------------------T----------------
-LT-----L-L-----L----------------------------TA-------------
------------------------------------------------------------
------------------------------------------------------------
--------------------------------------------VAF---------KFVV
-SQS---LP-------TISYL-------------------TI--------LD--------
------------------------------------------------------------
-------K--Y---V---LAVLVF-LCGVAVEN---A-V--------AAA----------
----------I--------------------SRQSVQKL---------------------
------------------------------------------------------------
------------------------------------------------------------
------------------------------------------------------------
------------------------------------------------------------
------------------------------------------------------------
------------------------------------------------------------
------------------------------------------------------------
------------------------------------------------------------
------------------------------------------------------------
------------------------------------------------------------
------------------------------------------------------------
------------------------------------------------------------
------------------------------------------------------------
------------------------------------------------------------
------------------------------------------------------------
------------------------------------------------------------
------------------------------------------------------------
------------------------------------------------------------
------------------------------------------------------------
------------------------------------------------------------
------------------------------------------------------------
------------------------------------------------------------
------------------------------------------------------------
------------------------------------------------------------
------------------------------------------------------------
------------------------------------------------------------
------------------------------------------------------------
------------------------------------------------------------
------------------------------------------------------------
------------------------------------------------------------
------------------------------------------------------------
------------------------------------------------------------
------------------------------------------------------------
------------------------------------------------------------
------------------------------------------------------------
------------------------------------------------------------
------------------------------------------------------------
------------------------------------------------------------
------------------------------------------------------------
------------------------------------------------------------
------------------------------------------------------------
------------------------------------------------------------
------------------------------------------------------------
------------------------------------------------------------
------------------------------------------------------------
--------------------------------------FD--------------------
---------RIC----------L----------------YVFV-----------------
------------------------------------------------------------
--G-------IYVLIH------II------G-----------------------------
------------------------------------------------------------
-----------------------L------------------------I-----------
----------------VV-----------------I--IKTRGVS---------------
------------------------------------------------------------
------------------------------------------------------------
------------------------------------------------------------
------------------------------------------------------------
----------QRMANLSR------------------------------------------
----------AYKD---------------------------------------------R
SREIAGWLKKAEKEK---------------------------------------------
------------------------------------------------------------
-----LEQENKP------------------------------------------------
-----------------KNTIHVASL----------------------------------
------------------------------------------------------------
----------------------
>LOC5515003_N_vectensis/1-405
------------------------------------------------------------
------------------------------------------------------------
------------------------------------------------------------
------------------------------------------------------------
---------------------MSWRRVWLALF----------------------------
------------------------------------------------------------
------------------------------------------------------------
------------------------------------------------------------
------------------------------------------------------------
------------------------------------------------------------
------------------------------------------------------------
---------------------------------------------------------LGC
LSLL--------------------------------------------------------
------------------------------------------------------------
---------FCCA-----------------------------------------------
------------------------------------------------------------
------------------------------------------------------------
------------------------------------------------------------
------------------------------------------------------------
------------------------------------------------------------
------------------------------------------------------------
------------------------------------------------------------
------------------------------------------------------------
------------------------------------------------------------
------EEKEIT----DE------------------------------------------
---------------------------------------MRKSME-----EARNL-----
------------------------------------------------------------
-----------------------------------------------------S-L----
---------------------------FI-------------------------------
----NN----------V--------------I----R----------------R------
---------H---------------P----RN-------------------V--------
------R-----------P-----------------------------------------
------------------------------------------------------------
--------------------------------------NA--------------------
----------------------------------G-----G-------------E---K-
------------------------------------------------------------
-----VM--------------V---------------D-I-------------EFKV-I-
------SFG---------------------------------------------------
----------------E---------------------------I---------------
-------------------------KE--------AN-----------------M-----
------------EYSLD--------------IFFR-------------------------
-----------------------------Q------------------------------
----------------------------------------W-----WYDSRF--------
------------AH----------------------NYSM-------------P------
------------------------------------------------------------
-------F----------------------------------------------------
-----T--------MA--A--------DPT----------E-------------------
-------------LFWTPDTYF--------------WN----------------------
VK----------S--------------------------------A------------N-
YHRV-------T-RENM-------------------------------------------
--------------------------RV-MIN-P-D----------G-----K-------
-----IYFS--ARITL-------------TCQ-CE-MD----------LH----------
-----------------LY------PL---D--T------Q-----EC----------P-
------------------------------------------------------------
------------------------------------------------------------
------------------------------------------------------------
------------------------------------------------------------
------------------------------------------------------------
------------------------------------------------------------
-------------------------------------------LRIE-S-----------
---------------Y--------------------------------------------
------------------------------------------------------------
------------------------------------------------------------
------------------------------------------------------------
--------------------------AH------TV------------A----------D
-------------V-------DY-------------------------------------
------------------------------------------------------------
-------------------------------------------------R--------W-
--K-----------GG------ETQ-----------------G-V-----------EIVS
E-----------------------------------------------------------
----------E-------M----------------------------AQ--------FD-
---------------------------------------------L----------LG-V
--------------R---TDT-----------KKSTN-----------------SK----
------------------------------------------------------------
-----------------------------G----------------A-------------
F-----------A-SL---------KATFR------------------------------
FRR-------RMDFYLSSI--YV-PE------V---------------------------
----------------ILVVLSW-----T-TFFIT-P--------S-AVP------A---
---R----T-AL-------------------------------S----------------
-IT-----T-I-----L----------------------------TT-------------
------------------------------------------------------------
------------------------------------------------------------
--------------------------------------------ILL-S--------SSV
-NSG---MP-------KVSY---------------------M-KS-----ID--------
-------------H----------------------------------------------
----------F---M---LISFGF-IFAALIE---YI-I--------V-L----------
NS--------P--------------------SRF--------------------------
------------------------------------------------------------
------------------------------------------------------------
------------------------------------------------------------
------------------------------------------------------------
------------------------------------------------------------
------------------------------------------------------------
------------------------------------------------------------
------------------------------------------------------------
------------------------------------------------------------
------------------------------------------------------------
------------------------------------------------------------
------------------------------------------------------------
------------------------------------------------------------
------------------------------------------------------------
------------------------------------------------------------
------------------------------------------------------------
------------------------------------------------------------
------------------------------------------------------------
------------------------------------------------------------
------------------------------------------------------------
------------------------------------------------------------
------------------------------------------------------------
------------------------------------------------------------
------------------------------------------------------------
------------------------------------------------------------
------------------------------------------------------------
------------------------------------------------------------
------------------------------------------------------------
------------------------------------------------------------
------------------------------------------------------------
------------------------------------------------------------
----TECF----------------------------------------------------
--------PMLFRTYSIPEE----------------------------------------
--------------------------------------------AQLHKSDGSI------
------------------------------------------------------------
------------------------------------------------------------
------------------------------------------------------------
----------------------ANRKP---------------------------------
------------------------------------------------------------
---------------AE-------------------------------------------
------------------------------------------------------------
------------PS----------------------------------------------
------------------------------------------------------------
------------------------------------------------------------
--------------KT-------------------------------HW-----------
--------------------------------------ID--------------------
-RFS-----RY-----------F------------------FP-----------------
------------------------------------------------------------
--I-------SYSIFF----L-A-------Y-----------------------------
--------------------------------------------------W---------
-----------------------I------------------------H-----------
-----------------------------------Y----QSQRQ---------------
------------------------------------------------------------
------------------------------------------------------------
------------------------------------------------------------
------------------------------------------------------------
------------------------------------------------------------
------------------------------------------------------------
------------------------------------------------------------
------------------------------------------------------------
------------------------------------------------------------
------------------------------------------------------------
------------------------------------------------------------
----------------------
>LOC106883576_O_bimaculoides/1-406
------------------------------------------------------------
------------------------------------------------------------
------------------------------------------------------------
------------------------------------------------------------
------------------------------------------------------------
------------------------------------------------------------
------------------------------------------------------------
------------------------------------------------------------
------------------------------------------------------------
------------------------------------------------------------
------------------------------------------------------------
------------------------------------------------------------
------------------------------------------------------------
------------------------------------------------------------
------------------------------------------------------------
------------------------------------------------------------
------------------------------------------------------------
------------------------------------------------------------
------------------------------------------------------------
------------------------------------------------------------
------------------------------------------------------------
------------------------------------------------------------
------------------------------------------------------------
------------------------------------------------------------
------------------------------------------------------------
------------------------------------------------------M-----
------------------------------------------------------------
-----------------------------------------------------T-Q----
---------------------------LL-------------------------------
----DK----------L--------------L--------------------EG------
---------Y---------------D----KR-------------------L--------
------R-----------P-----------------------------------------
------------------------------------------------------------
--------------------------------------DF--------------------
----------------------------------G-----Q-------------G---P-
------------------------------------------------------------
-----LI--------------I---------------K-A-------------DILI-R-
------SMG---------------------------------------------------
----------------P---------------------------V---------------
-------------------------SE--------RD-----------------M-----
------------IYSMD--------------CYFR-------------------------
-----------------------------Q------------------------------
----------------------------------------L-----WTDERL--------
------------AF------------------------NV--------------------
---S---L--A--------------N----------------------------------
-------V----------------------------------------------------
-----S--------LN--I--------KML----------E-------------------
-------------RIWSPDTIV--------------YN----------------------
GQ----------E--------------------------------S------------F-
LHEI-------T-MPNK-------------------------------------------
--------------------------FF-RIN-K-D----------G-----T-------
-----ILYS--QRLTI-------------KAR-CL-MQ----------LQ----------
-----------------KF------PM---D--L------Q-----QC----------P-
------------------------------------------------------------
------------------------------------------------------------
------------------------------------------------------------
------------------------------------------------------------
------------------------------------------------------------
------------------------------------------------------------
-------------------------------------------LHLI-S-----------
---------------F--------------------------------------------
------------------------------------------------------------
------------------------------------------------------------
------------------------------------------------------------
--------------------------GY------TE------------N----------E
-------------V-------LY-------------------------------------
------------------------------------------------------------
-------------------------------------------------K--------W-
--R------------F------GAER----------------A-V-----------D-VN
A-----------------------------------------------------------
----------G-------M-----------T--------------L-SQ--------FD-
---------------------------------------------L----------TD-M
--------------P---AWN-----------GT-TV-----------------FR----
------------E-----------------------------------------------
-----------------------------A----------------L-------------
H-----------S-ML---------SVNFH------------------------------
LKR-------HMGFFLLQV--YV-PC------T---------------------------
----------------LLVVVSW-----V-SFWIH-R--------E-ATS------D---
---R----I-AL-------------------------------G----------------
-TT-----T-V-----L----------------------------SM-------------
------------------------------------------------------------
------------------------------------------------------------
--------------------------------------------TFL-G--------LDN
-RTY---LP-------KVSY---------------------S-TA-----LD--------
-------------V----------------------------------------------
----------Y---V---AMCYVF-VLATLIQ---FA-A----------V----------
HY--------F--------------------TKYD---------------------SGE-
------------------------------------------------------------
------------------------------------------------------------
------------------------------------------------------------
------------------------------------------------------------
------------------------------------------------------------
------------------------------------------------------------
------------------------------------------------------------
------------ENIQ--------------------------------------------
------------------------------------------------------------
------------------------------------------------------------
------------------------------------------------------------
---------QDPTDTEE-------------------------------------------
------------------------------------------------------------
------------------------------------------------------------
------------------SE----------------------------------------
------------------------------------------------------------
-----------------------------------------------------------E
EK----------------------------------------------------------
------------------------------------------------------------
------------------------------------------------------------
------------------------------------------------------------
------------------------------------------------------------
------------------------------------------------------------
------------------------------------------------------------
------------------------------------------------------------
------------------------------------------------------------
------------------------------------------------------------
-------------------------MVI--------------------------------
------------------------------------------------------------
------------------------------------------------------------
SE-VL-------------------------------------------------------
----IQRT----------------------------------------------------
--------Q---------------------------------------------------
-------------------------------------------LKKKKKSKLSFCSWNW-
-----------------------------------------Y------------------
---------------LRMF-----------------------------------WYCLSG
T-----------------------------------------------------------
--------------------RNFHIKT---------------------------------
------------------------------------------------------------
---------------FG-------------------------------------------
--------------NKYHA-----------------------------------------
----------------------------------LNSV----------------------
------------------------------------------------------------
------------------------------------------------------------
-----------------------------------------------SQ-----------
--------------------------------------ID--------------------
-IVS-----RR-----------L------------------FP-----------------
------------------------------------------------------------
--L-------VFLILS----V-S-------Y-----------------------------
--------------------------------------------------W---------
-----------------------V------------------------C-----------
-----------------------------------Y--LY--------------------
------------------------------------------------------------
------------------------------------------------------------
------------------------------------------------------------
------------------------------------------------------------
------------------------------------------------------------
------------------------------------------------------------
------------------------------------------------------------
------------------------------------------------------------
------------------------------------------------------------
------------------------------------------------------------
------------------------------------------------------------
----------------------
>XLOC_015882_C_hemisphaerica/1-406
------------------------------------------------------------
------------------------------------------------------------
------------------------------------------------------------
------------------------------------------------------------
------------------------------------------------------------
------------------------------------------------------------
------------------------------------------------------------
---------------------------MEVP-----------------------------
------------------------------------------------------------
------------------------------------------------------------
------------------------------------------------------------
--------------------------------------------------------LYRN
MELAG-------------------------------------------------------
------------------------------------------------------------
---------FKIVLSLLT-----------------AFWIQQPCYGV--------------
------------------------------------------------------------
------------------------------------------------------------
------------------------------------------------------------
------------------------------------------------------------
------------------------------------------------------------
------------------NIASLE------------------------------------
------------------------------------------------------------
------------------------------------------------------------
------------------------------------------------------------
------NIN---------------------------------------------------
------------------------------------------------------------
------------------------------------------------------------
------------------------------------------------------------
------------------------------------------------------------
-------------------------------M--------------------TE------
---------Y---------------E----KV-------------------T--------
------L-----------PY----------------------------------------
------------------------------------------------------------
----LH--------------------------------D---------------------
-----------------------N----------N-------------------K---T-
------------------------------------------------------------
-----VE--------------V---------------N-V-------------SMYI-L-
------NIG---------------------------------------------------
----------------N---------------------------M---------------
-------------------------NT--------RE---------------MTF-----
--------------EVE--------------MYFS-------------------------
------------------------------------------------------------
----M-----------------------------------N-----WTDPRL--------
------------AF------------------------E---------------------
------EY--H-------------------------------------------------
------NA----------------------------------------------------
-----SY-AL----VT--G-----------------EIAYE-------------------
-------------NIWVPDLFI--------------RN----------------------
------------M--------------------------------K--------------
-----------F-VESSKFL--K-------------------------------------
---------DLSG--------------V-MIY-P-D----------G-----V-------
-----ITLS-SRLR-V-------------VAH-CE-MD----------LL----------
-----------------MF------PL---D--S------Q-----SC----------N-
------------------------------------------------------------
------------------------------------------------------------
------------------------------------------------------------
------------------------------------------------------------
------------------------------------------------------------
------------------------------------------------------------
-------------------------------------------LMIE-S-----------
---------------Y--------------------------------------------
------------------------------------------------------------
------------------------------------------------------------
------------------------------------------------------------
--------------------------LY------HT------------D----------V
-------------M-------KT-YWA---------------------------------
-E----------------------------------------DP----------------
--------IVV--------DKRRDG----RKT---------E-----IDT--------W-
--MGFT--------------------------------------L-------------E-
------------------------------------------------------------
----------E-------TKT-----------------------AY-NR------YIY--
------------------------------------------------------------
----------------------------------------------------PLN-----
---------------G--------------------------------------------
-----------------------------L----------------E-------------
F-----------H-YM-----------IAT----------------------FV------
LKR-------EPQYYILRG--FI-PS------S---------------------------
----------------LLVCLTW-----A-SFWIP-T--------T-SY-------P---
--AR----I-GI-------------------------------V----------------
-VT-----S-F-----L----------------------------AS-------------
------------------------------------------------------------
------------------------------------------------------------
--------------------------------------------IVL-Y-----------
--------T-------GST-----------------L---DS-HQ-----M---------
-----TVMQ----M----------------------------------------------
----------F---L---FGNIAF-IGLTLI----EF-L--------M-A---------I
R--------SD------K-------------KR-----------------------KMKQ
--------------------------------------------------KV--------
-----------------II--------------AI-------------------------
------------------------------------------------------------
------------------------------------------------------------
------------------------------------------------------------
------------------------------------------------------------
------------------------------------------------------------
------------------------------------------------------------
------------------------------------------------------------
------------------------------------------------------------
------------------------------------------------------------
--------------DLIKE-----------------------------------------
------------------------------------------------------------
------------------------------------------------------------
------------------------------------------------------------
------------------------------------------------------------
--------------------------------------------------DNQTIE----
----KA------------------------------------------------------
------------------------------------------------------------
------------------------------------------------------------
-------------------------------------------D----------------
------------------------------------------------------------
------------------------------------------------------------
------------------------------------------------------------
----------------------------------------------SKTSDVGKEK----
------------------------------------------------------------
------------------------------------------------------------
------------------------------------------------------------
------------------------------------------------------------
------------------------------------------------------------
------------------------------------------------------------
------------------------------------------------------------
------------------------------------------------------------
-----------------------------------------------ENL----------
------------------------------------------------------------
---------------VDK------------------------------------------
------------------------------------------------------------
--------------------------R---------------------------------
-----------------------------------------------------ARY----
------------------------------------------------------------
------------------------------------------------------------
------------------------------------------------------------
------------------------------------------------------------
------------------------------------------------------------
------------------------------------------------------------
------------------------------------------------------------
----------------------I------------------I------------------
------------------------------------------------------------
-----------PFVY-----L---------------------------------------
------------------------------------------------------------
----------------------------------------------LYL-----------
----------------AI-----------------F--VAV-------------------
------------------------------------------------------------
------------------------------------------------------------
------------------------------------------------------------
------------------------------------------------------------
-----------IMFH---------------------------------------------
------------------------------------------------------------
------------------------------------------------------------
------------------------------------------------------------
------------------------------------------------------------
------------------------------------------------------------
------------------------------------------------------------
----------------------
>tr|H2UUN2|H2UUN2_TAKRU/36-441 Uncharacterized protein [Fragment] OS=Takifugu rubripes (Japanese pufferfish) (Fugu rubripes).
------------------------------------------------------------
------------------------------------------------------------
------------------------------------------------------------
------------------------------------------------------------
------------------------------------------------------------
------------------------------------------------------------
------------------------------------------------------------
------------------------------------------------------------
------------------------------------------------------------
------------------------------------------------------------
------------------------------------------------------------
------------------------------------------------------------
------------------------------------------------------------
------------------------------------------------------------
------------------------------------------------------------
------------------------------------------------------------
------------------------------------------------------------
------------------------------------------------------------
------------------------------------------------------------
------------------------------------------------------------
------------------------------------------------------------
------------------------------------------------------------
------------------------------------------------------------
------------------------------------------------------------
------------------------------------------------------------
--------------------------------------------------LAR-------
---------------VP-------------------------------------------
---------------ANST----------------------------------S-N----
---------------------------IL-------------------------------
----NR----------L--------------L-----------------------V-S--
---------Y---------------D----PR-------------------I--------
------R-----------P-----------------------------------------
------------------------------------------------------------
--------------------------------------NF--------------------
------KD---------------P----------G-------------------T---P-
------------------------------------------------------------
-----VE--------------D---------------R-V-------------NIFI-N-
------SFG---------------------------------------------------
----------------S---------------------------I---------------
-------------------------QE--------TT-----------------M-----
------------DYRVN--------------IFLR-------------------------
-----------------------------Q------------------------------
----------------------------------------R-----WNDPRL--------
------------KLPPDFK-----------------------------------------
-------S--D--------------S----------------------------------
-------L----------------------------------------------------
-----T--------VD--P--------KMF----------K-------------------
-------------CLWKPDLFF--------------AN----------------------
EK----------S--------------------------------A------------N-
FHDV-------T-QENI-------------------------------------------
--------------------------LL-FIF-R-N----------G-----D-------
-----VLIS--MRLSV-------------TLS-CP-LD----------LT----------
-----------------LF------PM---D--T------Q-----RC----------K-
------------------------------------------------------------
------------------------------------------------------------
------------------------------------------------------------
------------------------------------------------------------
------------------------------------------------------------
------------------------------------------------------------
-------------------------------------------MQLE-S-----------
---------------F--------------------------------------------
------------------------------------------------------------
------------------------------------------------------------
------------------------------------------------------------
--------------------------GY------TT------------D----------D
-------------L-------QF-------------------------------------
------------------------------------------------------------
-------------------------------------------------M--------W-
--Q------------T-------GD-----------------P-V-----------Q-M-
D-----------------------------------------------------------
----------E-------I-----------A--------------L-PQ--------FD-
---------------------------------------------I----------RQ-E
--------------DI-DYGN---C--------TKYY----------------AGT----
------------------------------------------------------------
-----------------------------G----------------Y-------------
Y-----------T-CV---------EVIFT------------------------------
LRR-------QVGFYMMGV--YA-PT------L---------------------------
----------------LIVVLSW-----L-SFWIN-P--------D-ASA------A---
---R----V-PL-------------------------------G----------------
-IL-----S-V-----L----------------------------SL-------------
------------------------------------------------------------
------------------------------------------------------------
--------------------------------------------SSE-C--------TSL
-ASE---LP-------KVSY---------------------V-KA-----ID--------
-------------I----------------------------------------------
----------W---L---IACLLF-GFASLVE---YA-V----------V----------
Q-----------------------------------------------------------
------------------------------------------------------------
------------------------------------------------------------
------------------------------------------------------------
------------------------------------------------------------
------------------------------------------------------------
------------------------------------------------------------
------------------------------------------------------------
------------------------------------------------------------
------------------------------------------------------------
------------------------------------------------------------
------------------------------------------------------------
------------------------------------------------------------
------------------------------------------------------------
----------------------------------------------------------Y-
----IHKCHVAEIRCKKVCT----------------------------------------
------------------------------------------------------------
----------------------------------------------------------SK
SDL---------------------------------------------------------
------------------------------------------------------------
------------------------------------------------------------
------------------------------------------------------------
------------------------------------------------------------
------------------------------------------------------------
------------------------------------------------------------
--------------------------------------------R-TND-----------
------------------------------------------------------------
---------------------------------------------------------FS-
----------------IVGSLP----RDF-------------------------------
------------------------------------------E--LS-------------
----------NFDCYGK-----------------------------------------PI
DT-GA-------------------------------------------------------
----G--K----------------------------------------------------
--------SQSKN-----------------------------------------------
------------------------------------NKKPPPPKPV-IPTA---------
------------------------------------------------------------
------------------------------------------------------------
------------------------------------------------------------
------------------------------------------------------------
------------------------------------------------------------
---------------AK-------------------------------------------
------------------------------------------------------------
------------------------------------------------------------
------------------------------------------------------------
------------------------------------------------------------
------------------------------------------------R-----------
--------------------------------------ID--------------------
-LYA-----RA-----------L------------------FP-----------------
------------------------------------------------------------
--F-------TFLFFN----V-I-------Y-----------------------------
--------------------------------------------------W---------
-----------------------S------------------------V-----------
-----------------------------------Y------------------------
------------------------------------------------------------
------------------------------------------------------------
------------------------------------------------------------
------------------------------------------------------------
------------------------------------------------------------
------------------------------------------------------------
------------------------------------------------------------
------------------------------------------------------------
------------------------------------------------------------
------------------------------------------------------------
------------------------------------------------------------
----------------------
>WBGene00231737_B_malayi/1-406
------------------------------------------------------------
------------------------------------------------------------
------------------------------------------------------------
------------------------------------------------------------
------------------------------------------------------------
------------------------------------------------------------
------------------------------------------------------------
------------------------------------------------------------
------------------------------------------------------------
------------------------------------------------------------
------------------------------------------------------------
---------------------------------------------------------MTL
SVLL--------------------------------------------------------
------------------------------------------------------------
---------CTYT-----------------------------------------------
-----------------IIIGQ--------------------------------------
------------------------------------------------------------
------------------------------------------------------------
------------------------------------------------------------
------------------------------------------------------------
-----------------KIHAQHV------------------------------------
------------------------------------------------------------
------------------------------------------------------------
--------------------------------------------------------EYEM
-P--------LN------------------------------------------------
---------------------------------------HTDKSE-----ITRS---DIV
E-------------SRPI-----------------------------------NK-----
-----------NKTCA------ND-----------------------------A-M----
---------------------------II-------------------------------
----TE----------L--------------L--------------------K----N--
---------Y---------------D----KH----------------------------
----------------KIP-----------------------------------------
------------------------------------------------------------
------------------------------------------------------------
----------------------------------G-----G-------------S---N-
------------------------------------------------------------
-----VQ--------------V---------------S-V-------------EIWV-Q-
------EIS---------------------------------------------------
----------------K---------------------------I---------------
-------------------------IE--------IT---------------------S-
------------EFELD--------------IYVT-------------------------
-----------------------------E------------------------------
----------------------------------------K-----WIDPSL--------
------------AY---------------------SHMN---------------------
------------------------------------------------------------
--PCKKNM----------------------------------------------------
-----S--------VD-GG--------KIL----------P-------------------
-------------QIWNPHACF--------------VN----------------------
SK----------D--------------------------------A------------S-
IHRS-------P-FSNI-------------------------------------------
--------------------------FL-QIY-S-D----------G-----N-------
-----VWHN--YRIKL-------------TGP-CF-NA----------LR----------
-----------------TF------PI---D--K------Q-----RC----------M-
------------------------------------------------------------
------------------------------------------------------------
------------------------------------------------------------
------------------------------------------------------------
------------------------------------------------------------
------------------------------------------------------------
-------------------------------------------LFYE-S-----------
---------------F--------------------------------------------
------------------------------------------------------------
------------------------------------------------------------
------------------------------------------------------------
--------------------------NH------NY------------D----------Q
-------------V-------AM-------------------------------------
------------------------------------------------------------
-------------------------------------------------E--------W-
-TE----------TAP--------------------------P-I-----------TILK
E-----------------------------------------------------------
----------N-------I-----------T--------------L-PD--------YV-
---------------------------------------------L----------VD-Y
--------------T---ASS-----------VRRLY-----------------PP----
------------------------------------------------------------
-----------------------------GM-----------------------------
W-----------N-EL---------VATFT------------------------------
FQR-------LYGFYILQV--YV-PA------Y---------------------------
----------------ISVFISW-----V-SFCVG-P----------NLP------S---
---R----T-IV-------------------------------G----------------
-VN-----S-L-----L----------------------------AL-------------
------------------------------------------------------------
------------------------------------------------------------
--------------------------------------------TFQ-F--------GSV
-VSN---LP-------KTSD---------------------V-KA-----ID--------
-------------V----------------------------------------------
----------W---I---LSSMAF-IFASLIE---LA-A----------V----------
GY--------M--------------------RRN--------------------------
------------------------------------------------------------
-----------------------------------G------------------------
------------------------------------------------------------
-----------S---------------------------T--------------------
------------------------------------------------------------
--I------------TVR------------------------------------------
------------------------------------------------------------
------------------------------------------------------------
------------------------------------------------------------
------------------------------------------------------------
------------------------------------------------------------
------------------------------------------------------------
------------------------------------------------------------
------------------------------------------------------------
------------------------------------------------------------
------------------------------------------------------------
------------------------------------------------------------
------------------------------------------------------------
------------------------------------------------------------
------------------------------------------------------------
------------------------------------------------------------
------------------------------------------------------------
------------------------------------------------------------
------------------------------------------------------------
---------------------------------------------------CNCSIF---
------------------------------------------------------------
------------------------------------------------------------
------------------------------------------------------------
------------------------------------------------------------
------------------------------------------------------------
----C-------------------------------------------------------
----LKCP----------------------------------------------------
------------------------------------------------------------
------------------------------------------------------------
------------------------------------------------------------
------------------------------------------------------------
------------------------------------------------------------
------------------------------------------------------------
------------------------------------------------------------
----------------IWT-----------------------------------------
------------------------------------------------------------
------------------------------------------------------------
------------------------------------------------------------
------------------------------------------------------------
----------------------------------------------ANK-----------
--------------------------------------LD--------------------
-RIS-----SV-----------I------------------FP-----------------
------------------------------------------------------------
--A-------FFVIFN----I-W-------Y-----------------------------
--------------------------------------------------W---------
-----------------------F------------------------F-----------
-----------------------------------F--LG--------------------
------------------------------------------------------------
------------------------------------------------------------
------------------------------------------------------------
------------------------------------------------------------
------------------------------------------------------------
------------------------------------------------------------
------------------------------------------------------------
------------------------------------------------------------
------------------------------------------------------------
------------------------------------------------------------
------------------------------------------------------------
----------------------
>Contig2735_.p1_P_dumerilli/1-407
------------------------------------------------------------
------------------------------------------------------------
------------------------------------------------------------
------------------------------------------------------------
------------------------------------------------------------
------------------------------------------------------------
------------------------------------------------------------
-----------------------------MGF----------------------------
------------------------------------------------------------
------------------------------------------------------------
------------------------------------------------------------
---------------------------------------------------------FSV
FVIVA-------------------------------------------------------
-----------------------AFA----------------------------------
---------FFSVPVHSQRGS---------------------------------------
------------------------------------------------------------
------------------------------------------------------------
------------------------------------------------------------
------------------------------------------------------------
------------------------------------------------------------
-----------------WSWMD--------------------------------------
-------------------YL---------------------------------------
------------------------------------------------------------
------------------------------------------------------------
------NDE---------------------------------------------------
------------------------------------------------------------
------------------------------------------------------------
-----------------------------------------------------G-K----
---------------------------LY-------------------------------
----AN----------L--------------T----RG--------------K-------
---------Y--------------------SH-------------------L--------
------R-----------P-----------------------------------------
------------------------------------------------------------
----VS--------------------------------G---------------------
-----------------------P----------K-------------------E---N-
------------------------------------------------------------
-----IN--------------V---------------S-L-------------SFQF-L-
------YIN---------------------------------------------------
----------------E---------------------------L---------------
-------------------------NV--------KT---------------GFL-----
--------------SAE--------------MWIG-------------------------
-----------------------------M------------------------------
----------------------------------------S-----WDAPDL--------
------------AW------------------------S---------------------
------TD--D--------------FA---------------------------------
------GI----------------------------------------------------
-----SS-IK----IP--A---------------------D-------------------
-------------RAWVPDLSM--------------WN----------------------
------------G--------------------------------R--------------
---------------SD-GF-TQ-------------------------------------
----------------------VK-TPM-VVT-N-E----------G-----Q-------
-----VSWF-T-PAQV-------------VIP-CD-LN----------MK----------
-----------------RF------PY---D--S------H-----SC----------R-
------------------------------------------------------------
------------------------------------------------------------
------------------------------------------------------------
------------------------------------------------------------
------------------------------------------------------------
------------------------------------------------------------
-------------------------------------------AIFG-S-----------
---------------W--------------------------------------------
------------------------------------------------------------
------------------------------------------------------------
------------------------------------------------------------
--------------------------VY------HA------------N----------Q
-------------V----------------------------------------------
-DFYS-------KDAE--------------------------------------------
--------MHV-R----------------DIP---------S-----N-E--------W-
--E-----------------------------------------V-------------T-
------------------------------------------------------------
----------S-------STL--------ER-------------HH--Q------K-Y--
------------------------------------------------------------
--------------------E---C----------------------------CP-----
------------------------------------------------------------
----------------------------------------------D------P------
Y-----------V-SI-----------ELK----------------------FN------
VQR-------KSTVLAYVY--IS-PM------V---------------------------
----------------LLALLCP-----F-MFLLP-Y--------Q-H--------S---
--QR----I-TL-------------------------------G----------------
-GC-----L-L-----I----------------------------CL-------------
------------------------------------------------------------
------------------------------------------------------------
--------------------------------------------ILL-L--------VNL
-DHV---FP-------TTF-------------------S-GL-P------F---------
-------------I--------------------------------S-------------
-------I--Y---Y---MNVLVM-LVLAMV----AS-A--------V-I---------L
N---------L------A-------------EK-----------------------TTEP
---------------------------------------------------H--------
-----------------SL--------------LKR--------VL-------------G
------------QGL----------------------------------G----------
-----------C---------------------------V--------------------
----------LFV-K---------------------------------------------
-----------------S------------------------------------------
------------------------------------------------------------
-------EDYANL-----------------------------------------------
------------------------------------------------------------
------------------------------------------------------------
------------------------------------------------------------
---------VEGD-----------------------------------------------
------------------------------------------------------------
------------------------------------------------------------
------------------------------------------------------------
------------------------------------------------------------
------------------------------------------------------------
------------------------------------------------------------
------------------------------------------------------------
------------------------------------------------------------
------------------------------------------------------------
------------------------------------------------------------
------------------------------------------------------------
------------------------------------------------------------
------------------------------------------------------------
------------------------------------------------------------
------------------------------------------------------------
------------------------------------------------------------
------------------------------------------------------------
------------------------------------------------------------
------------------------------------------------------------
------------------------------------------------------------
--------EED-------------------------------------------------
-------------------------------------------------K----------
------------------------------------------------------------
---------------VRKSD----------------------------------------
------------------------------------------------------------
------------------------------------------------------------
------------------------------------------------------------
---------------EI-------------------------------------------
----------------T--------------------------------------W----
-----------------------------------RYI----------------------
------------------------------------------------------------
------------------------------------------------------------
-----------------------------------------------AA-----------
-------------------------------------VLD--------------------
---------R------------F------------------F------------------
------------------------------------------------------------
-----------FALY-----V-IA------T-----------------------------
------------------------------------------------------------
-----------------------V-VV-------------------A-V-----------
----------------AL-----------------A--TPR-------------------
------------------------------------------------------------
------------------------------------------------------------
------------------------------------------------------------
------------------------------------------------------------
------------------------------------------------------------
------------------------------------------------------------
------------------------------------------------------------
------------------------------------------------------------
------------------------------------------------------------
------------------------------------------------------------
------------------------------------------------------------
----------------------
>LotgiG162211_L_gigantea/1-407
------------------------------------------------------------
------------------------------------------------------------
------------------------------------------------------------
------------------------------------------------------------
------------------------------------------------------------
------------------------------------------------------------
------------------------------------------------------------
------------------------------------------------------------
------------------------------------------------------------
------------------------------------------------------------
------------------------------------------------------------
------------------------------------------------------------
MAVI--------------------------------------------------------
-----------------------YDQ----------------------------------
---------FIIMTCLYQA-----------------------------------------
------------------------------------------------------------
------------------------------------------------------------
------------------------------------------------------------
----------------------------------------------QCI-----------
------------------------------------------------------------
---------------INHIREGFNSFI---------------------------------
-----------------C------------------------------------------
------------------------------------------------------------
---------------------------------------------------------YVE
QIH-VTSSDYY-------------------------------------------------
------------------------------------------------------------
------------------------------------------------------------
---------------------------------------------------KHKMK----
---------------------------LI-------------------------------
----ND----------LT------------DY--------------------TR------
---------Y---------------Q----PS-------------------Q--------
------I-----------P-----------------------------------------
------------------------------------------------------------
----LQ--------------------------------N---------------------
-----------------------N----------S-------------------Y---S-
------------------------------------------------------------
-----LP--------------I---------------D-A-------------VISI-G-
------NSI---------------------------------------------------
----------------E---------------------------V---------------
-------------------------RE--------ET---------------QSV-----
--------------LLD--------------IWLQ-------------------------
-----------------------------F------------------------------
----------------------------------------K-----WDDFLM--------
------------TW------------------------N---------------------
------SS--N--------------FG---------------------------------
------NI----------------------------------------------------
-----ST-VR----LD--I---------------------D-------------------
-------------QIWHPKIGI--------------FF----------------------
------------G--------------------------------T--------------
---------------EQ--ESIVT------------------------------------
-----DSN-----------------TQV-QVS-H-D----------G-----T-------
-----VFIH-I-IDST-------------SVR-CF-LD----------VA----------
-----------------KF------PF---D--K------Q-----SC----------E-
------------------------------------------------------------
------------------------------------------------------------
------------------------------------------------------------
------------------------------------------------------------
------------------------------------------------------------
------------------------------------------------------------
-------------------------------------------IYIV-P-----------
---------------L--------------------------------------------
------------------------------------------------------------
------------------------------------------------------------
------------------------------------------------------------
-------------------------NAY------K-------------------------
-------------S-------EI-----------------------------------YF
RN----------------------I-------------------------------S---
--------TEI----------------KII---G-------E-----G-Q--------W-
--D-----------------------------------------I-------------L-
------------------------------------------------------------
----------THGYIL---EE---------RS------------NN--AL-------L--
------------------------------------------------------------
------------------------------------------------------------
------------------------------------------------------------
------------------------------------------------------------
---------------------------TFA----------------------FV------
IER-------RPSYYVTYV--IL-PI------M---------------------------
----------------ATSLLNP-----V-VFLIP-A--------D-S--------G---
--EK----V-ST-------------------------------A----------------
-VT-----I-L-----L----------------------------SY-------------
------------------------------------------------------------
------------------------------------------------------------
--------------------------------------------SVF-L--------GVI
-SEL---LA-------KTS-------------------T-SI-AM---------------
-------------L--------------------------------S-------------
-------I--Y---I---VASQLM-SGLYVF----LC-V--------I-I---------V
R-----------------------------------------------------------
------------------------------------------------------------
------------------------------------------------------------
------------------------------------------------------------
------------------------------------------------------------
------------------------------------------------------------
------------------------------------------------------------
------------------------------------------------------------
------------------------------------------------------------
------------------------------------------------------------
------------------------------------------------------------
------------------------------------------------------------
------------------------------------------------------------
------------------------------------------------------------
------------------------------------------------------------
------------------------------------------------------------
------------------------------------------------------------
------------------------------------------------------------
------------------------------------------------------------
------------------------------------------------------------
------------------------------------------------------------
------------------------------------------------------------
------------------------------------------------------------
------------------------------------------------------------
------------------------------------------------------------
-----------------------------------------RFNR-LDQNTFVCP-----
------------------------------------------------------------
------------------------------------------------------------
------------------------------CFP---------------------------
---------------------------------------K--------------------
-------------------------------------------------N----------
---NT-------------------------------------------------------
------V---------------------------------NDGI---DS-----------
----------AKES----------------------------------------------
-------------------------------------------------N----------
------------------------------------------------------------
----------------DET-----------------------------------------
------------------------------------------------------------
------------------------S-H---------------------------------
------------------------------------------------------------
---------------KE-------------------------------------------
-------------SYYD-------------------------------------------
------------------------------------------------------------
------------------------------------------------------------
------------------------------------------------------------
-----------------------------------------------AG-----------
-------------------------------------KID--------------------
---------R------------I------------------CA-----------------
------------------------------------------------------------
-----------RVAF-----T-FT------F-----------------------------
------------------------------------------------------------
-----------------------T-AT-------------------I-------------
----------------AL-------------SIFLL--L---------------------
------------------------------------------------------------
------------------------------------------------------------
------------------------------------------------------------
------------------------------------------------------------
------------------------------------------------------------
------------------------------------------------------------
------------------------------------------------------------
------------------------------------------------------------
------------------------------------------------------------
------------------------------------------------------------
------------------------------------------------------------
----------------------
>tr|K7FNW1|K7FNW1_PELSI/58-464 Uncharacterized protein OS=Pelodiscus sinensis (Chinese softshell turtle) (Trionyx sinensis).
------------------------------------------------------------
------------------------------------------------------------
------------------------------------------------------------
------------------------------------------------------------
------------------------------------------------------------
------------------------------------------------------------
------------------------------------------------------------
------------------------------------------------------------
------------------------------------------------------------
------------------------------------------------------------
------------------------------------------------------------
------------------------------------------------------------
------------------------------------------------------------
------------------------------------------------------------
------------------------------------------------------------
------------------------------------------------------------
------------------------------------------------------------
------------------------------------------------------------
------------------------------------------------------------
------------------------------------------------------------
------------------------------------------------------------
------------------------------------------------------------
------------------------------------------------------------
------------------------------------------------------------
------------------------------------------------------------
------------------------------------------------------------
------------------------------------------------------------
------------------------------------------------------------
------------------------------------------------------------
-----Q----------L--------------L----R--------------IED------
---------H---------------D----FA-------------------M--------
------R-----------P-----------------------------------------
------------------------------------------------------------
--------------------------------------GF--------------------
----------------------------------G-----G-------------S---P-
------------------------------------------------------------
-----IP--------------V---------------G-I-------------DVQV-E-
------SID---------------------------------------------------
----------------S---------------------------I---------------
-------------------------SE--------VD-----------------M-----
------------DFTMT--------------LYLR-------------------------
-----------------------------H------------------------------
----------------------------------------Y-----WKDERL--------
------------SF------------------------P---------------------
---STKNR--S-------------------------------------------------
-------M----------------------------------------------------
-----T--------FD--G--------RLI----------K-------------------
-------------KIWVPDVFF--------------VH----------------------
SK----------R--------------------------------S------------F-
IHDT-------T-MENV-------------------------------------------
--------------------------ML-RVY-P-D----------G-----N-------
-----VLFS--LRITV-------------SAM-CF-MD----------FS----------
-----------------RF------PL---D--T------Q-----NC----------S-
------------------------------------------------------------
------------------------------------------------------------
------------------------------------------------------------
------------------------------------------------------------
------------------------------------------------------------
------------------------------------------------------------
-------------------------------------------LELE-S-----------
---------------Y--------------------------------------------
------------------------------------------------------------
------------------------------------------------------------
------------------------------------------------------------
--------------------------AY------NE------------D----------D
-------------L-------ML-------------------------------------
------------------------------------------------------------
-------------------------------------------------Y--------W-
--K------------H------GNE-----------------S-L-----------S-ID
E-----------------------------------------------------------
----------H-------I-----------S--------------L-SQ--------FF-
---------------------------------------------I----------EE-F
--------------S---ASS-----------GLAFY-----------------SS----
------------TA----------------------------------------------
-----------------------------G----------------W-------------
Y-----------N-RL---------FINFA------------------------------
LRR-------HIFFFVLQS--YF-PA------M---------------------------
----------------LMVMLSW-----V-SFWID-R--------R-AVP------A---
---R----V-SL-------------------------------G----------------
-IT-----T-V-----L----------------------------TM-------------
------------------------------------------------------------
------------------------------------------------------------
--------------------------------------------STI-I--------TGV
-SAS---MP-------QVSY---------------------I-KA-----VD--------
-------------V----------------------------------------------
----------Y---L---WISFLF-VFLSVIE---YA-A----------V----------
NY--------L--------------------TTAE---------------------ERK-
------------------------------------------------------------
----------------------------------QL------------------------
------------------------------------------------------------
-----------K---------------------------K--------------------
--------------R---------------------------------------------
----------------GK------------------------------------------
------------------------------------------------------------
----------VSG-----------------------------------------------
------------------------------------------------------------
------------------------------------------------------------
------------------------------------------------------------
------------------------------------------------------------
------------------------------------------------------------
------------------------------------------------------------
---------------MYNID----------------------------------------
------------------------------------------------------------
-----------------------------------------------------------A
VQAMAF------------------------------------------------------
------------------------------------------------------------
------------------------------------------------------------
------------------------------------------------------------
------------------------------------------------------------
----------------------------------DGCYH---------------------
------------------------------------------------------------
------------------------------------DSEADIDMT-TF----TVHSE---
------------------------------------------------------------
------------------------------------------------------------
---------------------ESSARGRAASI----------------------------
---------------------------------------------PN-------------
------------------------------------------------------------
-L-DA-------------------------------------------------------
----TRVK----------------------------------------------------
--------RKRS------------------------------------------------
------------------------------------------------------------
------------------------------------------------------------
---------------LKG------------------------------------------
------------------------------------------------------------
------------------------------------------------------------
------------------------------------------------------------
------------------------------------------------------------
------------------------------------------------------------
--------------NV------------------GRIIL---------------------
------------------------------------------------------------
------------------------------------------------------------
-------------QNN-------------------------------HV-----------
--------------------------------------ID--------------------
-TYS-----RI-----------I------------------FP-----------------
------------------------------------------------------------
--T-------VYIVFN----F-F-------Y-----------------------------
--------------------------------------------------W---------
-----------------------G------------------------L-----------
-----------------------------------Y--V---------------------
------------------------------------------------------------
------------------------------------------------------------
------------------------------------------------------------
------------------------------------------------------------
------------------------------------------------------------
------------------------------------------------------------
------------------------------------------------------------
------------------------------------------------------------
------------------------------------------------------------
------------------------------------------------------------
------------------------------------------------------------
----------------------
>WBGene00226292_B_malayi/1-407
------------------------------------------------------------
------------------------------------------------------------
------------------------------------------------------------
------------------------------------------------------------
------------------------------MLW---------------------------
------------------------------------------------------------
------------------------------------------------------------
------------------------------------------------------------
------------------------------------------------------------
------------------------------------------------------------
------------------------------------------------------------
----------------------------------------------------STIAPRIF
WILL--------------------------------------------------------
------------------------------------------------------------
--------LISIG-----------------------------------------------
------------------------------------------------------------
------------------------------------------------------------
------------------------------------------------------------
------------------------------------------------------------
------------------------------------------------------------
------------------------------------------------------------
------------------------------------------------------------
------------------------------------------------------------
---------------------------------------------------IIVSVRGQS
-PK-VLRSRQIGL-----------------------------------------------
------------------------------------------------------------
------------------------------------------------------------
-----------------------E-----------------------------G-Q----
---------------------------VL-------------------------------
----SR----------I--------------L--------------------SE------
---------Y---------------D----PQ-------------------T--------
------R-----------PP----------------------------------------
------------------------------------------------------------
----VR------------------------------------------------------
----------------------DS----------A-----DH------------S---A-
------------------------------------------------------------
-----IV--------------V---------------I-A-------------SIFI-N-
------RIL---------------------------------------------------
----------------W---------------------------H---------------
-------------------------DH--------QA-----------------------
--------------VVD--------------LYLR-------------------------
-----------------------------Q------------------------------
----------------------------------------Q-----WEDGRL--------
------------VY----------------------------------------------
---QVDDR--D--------------GIEE-------------------------------
-------V----------------------------------------------------
-----V--------VP-HN---------------------R-------------------
-------------RIWIPDTYF--------------SN--------------------AH
DV----------N--------------------------------H------------E-
KR----------------------------------------------------------
-------------------------HRT-VVE-P-T----------G-----Y-------
-----VRSS--EMRTV-------------TVP-VE-YS-----------S----------
-----------------KY------PFE--N--T------R-----MI----------K-
------------------------------------------------------------
------------------------------------------------------------
------------------------------------------------------------
------------------------------------------------------------
------------------------------------------------------------
------------------------------------------------------------
-------------------------------------------LRLS-S-----------
---------------Y--------------------------------------------
------------------------------------------------------------
------------------------------------------------------------
------------------------------------------------------------
--------------------------KY------PI------------E----------D
-------------I-------VY-------------------------------------
------------------------------------------------------------
-------------------------------------------------L--------W-
--A-------------------NSPP--TVI-----------P-V-----------E-VS
Q-----------------------------------------------------------
----------E-------L-----------------------------------------
---------------------------------------------L----------SGFY
--------------EFKEAVA-EDC--------AGNY-----------------TV----
------------------------------------------------------------
-----------------------------G----------------I-------------
Y-----------S-CI---------DVLIT------------------------------
FTG-------ASSEAFWRI--FI-PS------I---------------------------
----------------LLILASW-----L-HFWVH-G--------S-WSV------P---
---R----T---------------------------------------------------
-IS-----A-A-----V----------------------------PF-------------
------------------------------------------------------------
------------------------------------------------------------
--------------------------------------------FIF-A--------SIT
-VFYP--QP-------NLSVY-------------------GV-SS-----LQ--------
-------------I----------------------------------------------
----------W---L---LFCLIL-TFASLVE---YF-I----------VI---------
-C--------C--------------------GIRR---------------------TIR-
------------------------------------------------------------
------------------YRNGKIM--------KDD------------------------
------------------------------------------------------------
-----------E---------------------------S--------------------
------------------------------------------------------------
------------PLTVTR------------------------------------------
------------------------------------------------------------
------------------------------------------------------------
------------------------------------------------------------
------------------------------------------------------------
------------------------------------------------------------
------------------------------------------------------------
------------------------------------------------------------
------------------------------------------------------------
------------------------------------------------------------
------------------------------------------------------------
------------------------------------------------------------
------------------------------------------------------------
------------------------------------------------------------
------------------------------------------------------------
------------------------------------------------------------
------------------------------------------------------------
------------------------------------------------------------
------------------------------------------------------------
------------------------------------------------------------
------------------------------------------------------------
------------------------------------------------------------
------------------------------------------------------------
------------------------------------------------------------
------------------------------------------------------------
------------------------------------------------------------
------------------------------------------------------------
------------------------------------------------------------
------------------------------------------------------------
------------------------------------------------------------
------------------------------------------------------------
------------------------------------------------------------
------------------------------------------------------------
------------------------------------------------------------
------------------------------------------------------------
------------------------------------------------------------
-------------ETV--------------------EVAYDT------------------
------------------------------------------------------------
------------------------------------------------KCA---------
-------------------------------------------NFKHNH-----------
-------------G------------------------ID--------------------
-LVS-----RL-----------L------------------FP-----------------
------------------------------------------------------------
--I-------IFLIFF----I-I-------F-----------------------------
--------------------------------------------------I---------
-----------------------I------------------------F-----------
-----------------------------------Y--LI--------------------
------------------------------------------------------------
------------------------------------------------------------
------------------------------------------------------------
------------------------------------------------------------
------------------------------------------------------------
------------------------------------------------------------
------------------------------------------------------------
------------------------------------------------------------
------------------------------------------------------------
------------------------------------------------------------
------------------------------------------------------------
----------------------
>tr|H2T874|H2T874_TAKRU/44-451 Uncharacterized protein [Fragment] OS=Takifugu rubripes (Japanese pufferfish) (Fugu rubripes).
------------------------------------------------------------
------------------------------------------------------------
------------------------------------------------------------
------------------------------------------------------------
------------------------------------------------------------
------------------------------------------------------------
------------------------------------------------------------
------------------------------------------------------------
------------------------------------------------------------
------------------------------------------------------------
------------------------------------------------------------
------------------------------------------------------------
------------------------------------------------------------
------------------------------------------------------------
------------------------------------------------------------
------------------------------------------------------------
------------------------------------------------------------
------------------------------------------------------------
------------------------------------------------------------
------------------------------------------------------------
------------------------------------------------------------
------------------------------------------------------------
------------------------------------------------------------
------------------------------------------------------------
------------------------------------------------------------
------------------------------------------------------F-----
------------------------------------------------------------
-----------------------------------------------------T-R----
---------------------------IL-------------------------------
----DG----------L--------------L--------------------DG------
---------Y---------------D----NR-------------------L--------
------R-----------P-----------------------------------------
------------------------------------------------------------
--------------------------------------GL--------------------
----------------------------------G-----E-------------K---V-
------------------------------------------------------------
-----TE--------------I---------------K-T-------------NIFV-T-
------SFG---------------------------------------------------
----------------P---------------------------V---------------
-------------------------SD--------TE-----------------M-----
------------EYTID--------------VFFR-------------------------
-----------------------------Q------------------------------
----------------------------------------S-----WKDERL--------
------------CF------------------------K---------------------
-----GPM--E--------------M----------------------------------
-------L----------------------------------------------------
-----P--------LN--N--------LLA----------S-------------------
-------------NIWTPDTFF--------------LN----------------------
GK----------K--------------------------------S------------I-
AHNM-------T-TPNK-------------------------------------------
--------------------------LL-RLK-D-D----------G-----T-------
-----LLYT--MRLTI-------------SAE-CP-MQ----------LE----------
-----------------DF------PM---D--A------H-----AC----------P-
------------------------------------------------------------
------------------------------------------------------------
------------------------------------------------------------
------------------------------------------------------------
------------------------------------------------------------
------------------------------------------------------------
-------------------------------------------LKFG-S-----------
---------------Y--------------------------------------------
------------------------------------------------------------
------------------------------------------------------------
------------------------------------------------------------
--------------------------AY------PV------------S----------E
-------------V-------VY-------------------------------------
------------------------------------------------------------
-------------------------------------------------T--------W-
--T------------K------GAAK----------------S-V-----------V-VA
E-----------------------------------------------------------
----------E-------G-----------S-------------RL-NQ--------YH-
---------------------------------------------L----------IG-Q
--------------T---AGT-----------ED--I-----------------YT----
------------SR----------------------------------------------
-----------------------------G----------------Q-------------
Y-----------T-VM---------MAHFY------------------------------
LKR-------KIGYFVIQT--YM-PC------F---------------------------
----------------MTVILSQ-----V-SFWLN-R--------E-SVP------A---
---R----T-VF-------------------------------G----------------
-VT-----T-V-----L----------------------------TM-------------
------------------------------------------------------------
------------------------------------------------------------
--------------------------------------------TTL-S--------ISA
-RNS---LP-------KVAY---------------------A-TA-----MD--------
-------------W----------------------------------------------
----------F---I---AVCYAF-VFSALIE---FA-T----------V----------
NY--------F--------------------TKRS---------------------WAWD
------------------------------------------------------------
----------------------------------GK------------------------
------------------------------------------------------------
-----------K---------------------------A--------------------
--------------M---------------------------------------------
----------------EA------------------------------------------
------------------------------------------------------------
-------QQP--------------------------------------------------
------------------------------------------------------------
------------------------------------------------------------
------------------------------------------------------------
------------------------------------------------------------
------------------------------------------------------------
------------------------------------------------------------
------------------------------------------------------------
------------------------------------------------------------
------------------------------------------------------------
------------------------------------------------------------
----------------------------------------------------KKKDPLAL
SK----------------------------------------------------------
------------------------------------------------------------
------------------------------------------------------------
------------------------------------------------------------
------------------------------------------------------------
------------------------------------------KPN-NSCSA---------
------------------------------------------------------------
------------------------------------------------------------
-----------------G-MTYATNLTK--------------------------------
------------------------------------------------------------
------------------------------------------------------------
DA-SI-------------------------------------------------------
----ATIS----------------------------------------------------
--------NS--------------------------------------------------
---------------------------------------------------------TAV
Q-----------------------------------------------------------
------------------------------------------------------------
------------------------------------------------------------
----------------------LKPSE---------------------------------
------------------------------------------------------------
---------------SK-------------------------------------------
--------------APDPK-----------------------------------------
--------------K------------------TYNSV----------------------
------------------------------------------------------------
------------------------------------------------------------
-----------------------------------------------SK-----------
--------------------------------------ID--------------------
-KMS-----RI-----------V------------------FP-----------------
------------------------------------------------------------
--V-------LFGTFN----L-V-------Y-----------------------------
--------------------------------------------------W---------
-----------------------A------------------------T-----------
-----------------------------------Y--LNREPVI---------------
------------------------------------------------------------
------------------------------------------------------------
------------------------------------------------------------
------------------------------------------------------------
------------------------------------------------------------
------------------------------------------------------------
------------------------------------------------------------
------------------------------------------------------------
--------K---------------------------------------------------
------------------------------------------------------------
------------------------------------------------------------
----------------------
>acc-4_C_elegans/1-408
------------------------------------------------------------
------------------------------------------------------------
------------------------------------------------------------
------------------------------------------------------------
------------------------------------------------------------
------------------------------------------------------------
------------------------------------------------------------
------------------------------------------------------------
------------------------------------------------------------
------------------------------------------------------------
------------------------------------------------------------
---------------------------------------------------------MRL
IILV--------------------------------------------------------
------------------------------------------------------------
---------ISIL-----------------------------------------------
-----------------I------------------------------------------
------------------------------------------------------------
------------------------------------------------------------
------------------------------------------------------------
------------------------------------------------------------
------------------------------------------------------------
------------------------------------------------------------
------------------------------------------------------------
------------------------------------------------------------
------------------------------------------------------------
----------------------------------------SNAGS-----LLRSLEDDSN
ECMF-NCPKRARNVSVP------------------------------------HT-----
-----------EKTCM------GD-----------------------------D-A----
---------------------------II-------------------------------
----AQ----------I--------------L--------------------D----G--
---------Y---------------N----KL----------------------------
----------------DLP-----------------------------------------
------------------------------------------------------------
------------------------------------------------------------
----------------------------------G-----G-------------G---H-
------------------------------------------------------------
-----VV--------------V---------------S-I-------------EIWV-Q-
------EVS---------------------------------------------------
----------------K---------------------------I---------------
-------------------------IE--------IT---------------------S-
------------EFELD--------------IYVT-------------------------
-----------------------------E------------------------------
----------------------------------------R-----WTDPSL--------
------------AY---------------------SHLN---------------------
------------------------------------------------------------
--PCKSNM----------------------------------------------------
-----S--------VD-GA--------TIL----------N-------------------
-------------KIWNPHACF--------------VN----------------------
SK----------L--------------------------------A------------N-
IHES-------P-FKNI-------------------------------------------
--------------------------FL-QIY-S-N----------G-----S-------
-----IWHN--YRIKL-------------TGP-CS-ST----------LR----------
-----------------TF------PI---D--Q------Q-----RC----------M-
------------------------------------------------------------
------------------------------------------------------------
------------------------------------------------------------
------------------------------------------------------------
------------------------------------------------------------
------------------------------------------------------------
-------------------------------------------LFYE-S-----------
---------------F--------------------------------------------
------------------------------------------------------------
------------------------------------------------------------
------------------------------------------------------------
--------------------------TH------NT------------D----------Q
-------------V-------KM-------------------------------------
------------------------------------------------------------
-------------------------------------------------E--------W-
-IT----------TVP--------------------------P-I-----------TILK
G-----------------------------------------------------------
----------N-------I-----------T--------------L-PD--------YV-
---------------------------------------------L----------VD-F
--------------S---SSS-----------ELRLY-----------------PP----
------------------------------------------------------------
-----------------------------GI-----------------------------
F-----------N-EL---------IATFT------------------------------
FQR-------LYGFYILQV--YV-PA------Y---------------------------
----------------ISVFISW-----V-SFTLG-A--------E-QIP------S---
---R----T-TV-------------------------------G----------------
-VN-----S-L-----L----------------------------AL-------------
------------------------------------------------------------
------------------------------------------------------------
--------------------------------------------TFQ-F--------GAV
-VNN---LP-------KTSD---------------------V-KA-----ID--------
-------------V----------------------------------------------
----------W---I---LSSMAF-IFASLIE---LA-V----------V----------
GY--------L--------------------SRD--------------------------
------------------------------------------------------------
-----------------------------------G------------------------
------------------------------------------------------------
-----------Q---------------------------H--------------------
------------------------------------------------------------
--G------------SIK------------------------------------------
------------------------------------------------------------
------------------------------------------------------------
------------------------------------------------------------
------------------------------------------------------------
------------------------------------------------------------
------------------------------------------------------------
------------------------------------------------------------
------------------------------------------------------------
------------------------------------------------------------
------------------------------------------------------------
------------------------------------------------------------
------------------------------------------------------------
------------------------------------------------------------
------------------------------------------------------------
------------------------------------------------------------
------------------------------------------------------------
------------------------------------------------------------
------------------------------------------------------------
---------------------------------------------------CRCSWL---
------------------------------------------------------------
------------------------------------------------------------
------------------------------------------------------------
------------------------------------------------------------
------------------------------------------------------------
----C-------------------------------------------------------
----MNCK----------------------------------------------------
------------------------------------------------------------
------------------------------------------------------------
------------------------------------------------------------
------------------------------------------------------------
------------------------------------------------------------
------------------------------------------------------------
------------------------------------------------------------
----------------DWT-----------------------------------------
------------------------------------------------------------
------------------------------------------------------------
------------------------------------------------------------
------------------------------------------------------------
----------------------------------------------ALK-----------
--------------------------------------ID--------------------
-QMS-----SI-----------V------------------FP-----------------
------------------------------------------------------------
--V-------SFLAFN----I-W-------Y-----------------------------
--------------------------------------------------W---------
-----------------------F------------------------I-----------
-----------------------------------F--LGKLLVRTI-------------
------------------------------------------------------------
------------------------------------------------------------
------------------------------------------------------------
------------------------------------------------------------
------------------------------------------------------------
------------------------------------------------------------
------------------------------------------------------------
------------------------------------------------------------
------------------------------------------------------------
------------------------------------------------------------
------------------------------------------------------------
----------------------
>SMESG000077071_S_mediterranea/1-408
------------------------------------------------------------
------------------------------------------------------------
------------------------------------------------------------
------------------------------------------------------------
------------------------------------------------------------
------------------------------------------------------------
------------------------------------------------------------
------------------------------------------------------------
------------------------------------------------------------
------------------------------------------------------------
------------------------------------------------------------
------------------------------------------------------------
------------------------------------------------------------
------------------------------------------------------------
-----------MLMKSSNEL----------------------------------------
------------------------------------------------------------
------------------------------------------------------------
------------------------------------------------------------
------------------------------------------------------------
------------------------------------------------------------
------------------------------------------------------------
------------------------------------------------------------
------------------------------------------------------------
------------------------------------------------------------
------------------------------------------------------------
------------------------------------------------------------
------------------------------------------------------------
------------------------------------------------------------
------------------------------------------------------------
------------------------------------------------------------
-------------------------------T-------------------V--------
------R-----------P-----------------------------------------
------------------------------------------------------------
----NACR-----------------------------VH---------------------
------------------C---------------N-------------------N---P-
------------------------------------------------------------
-----VI--------------V---------------N-I-------------TYNV-I-
------QIL---------------------------------------------------
----------------A---------------------------F---------------
-------------------------SQ--------AE---------------ETL-----
--------------KIS--------------GWFT-------------------------
-----------------------------V------------------------------
----------------------------------------E-----WMDFRL--------
------------RW------------------------N---------------------
------PK--Y--------------YG---------------------------------
------DI----------------------------------------------------
-----DT-VS----LN--S---------------------K-------------------
-------------NLWRPDVGV--------------MN----------------------
------------G--------------------------------K--------------
---------------ASEDFDFS-------------------------------------
---------------------NIPQSRI-SVK-H-T----------G-----N-------
-----IYWL-H-GAIL-------------DVT-CP-LD----------VR----------
-----------------YF------PF---D--K------Q-----TC----------Y-
------------------------------------------------------------
------------------------------------------------------------
------------------------------------------------------------
------------------------------------------------------------
------------------------------------------------------------
------------------------------------------------------------
-------------------------------------------LILT-P-----------
---------------W--------------------------------------------
------------------------------------------------------------
------------------------------------------------------------
------------------------------------------------------------
---------Q----------------SS------IK-----------------------Q
-------------M-------VI-------------------------------------
-E-------------------------------------------P--------------
--------VQHGS-------AVDNS----YLP---------NS--NVS-E--------W-
--E-----------------------------------------I-------------VD
------------------------------------------------------------
------------------VKF--------SK-----------------K------T-YE-
------------------------------------------------------------
--------------------S---------------------------------------
-------------Q----------------------------------------------
-----------------------------I----------------SE-----V------
Y-----------Q-FI-----------SIS----------------------IS------
LKR-------QPLYFIVLV--LV-PF------S---------------------------
----------------MLSGLAC-----L-IFTL--S--------D-T--------G---
--DR----L-TV-------------------------------A----------------
-LS-----L-V-----L----------------------------SM-------------
------------------------------------------------------------
------------------------------------------------------------
--------------------------------------------TMY-V--------VIV
-STN---AP-------RSM-------------------R-TL-P------V---------
-------------L--------------------------------G-------------
-------V--Y---L---LNQLGL-LSVATI----LA------------V---------V
N----NK---L-------------------------------------------------
------------------------------------------------------------
----------------------------------RD---------NNR-----------Y
S-----------DMIST-------N------------------------PNEI-------
----------YRGPMN--------------------------------------------
------------------------------------------------------------
----------------YR------------------------------------------
------------------------------------------------------------
------------------------------------------------------------
--------------------------C---------------------------------
------------------------------------------------------------
------------------------------------------------------------
---------YDQCNES--------------------------------------------
------------------------------------------------------------
------------------------------------------------------------
------------------------------------------------------------
------------------------------------------------------------
------------------------------------------------------PIKSLR
------------------------------------------------------------
------------------------------------------------------------
------------------------------------------------------------
------------------------------------------------------------
------------------------------------------------------------
------------------------------------------------------------
------------------------------------------------------------
--------------------------------------------K---------------
------------------------------------------------------------
------------------------------------------------------------
-----------------------QSIIAC-NYAM--------------------------
------------------------------------------------------------
------------------------------------------------------------
------------------------------------------------------------
-------RHRA-------------------------------------------------
--------TVCLPGNG--------------------------------------------
-----------------------------------------------GLK----------
------------------------------------------------------------
---------------VSNSAS---------------------------------------
------------------------------------------------------------
------------------------------------------------------------
------------------------------------------------------------
------------------------------------------------------------
-------------------------------------------------------Y----
-----------------------------------IRL----------------------
------------------------------------------------------------
------------------------------------------------------------
-----------------------------------------------AD-----------
-------------------------------------KMD--------------------
---------H------------I------------------E------------------
------------------------------------------------------------
-----------LTIY-----L-ILS-----L-----------------------------
------------------------------------------------------------
-----------------------L-NA---------------------I-----------
----------------VC-----------------L--L---------------------
--------------------IM--------------------------------------
------------------------------------------------------------
------------------------------------------------------------
-----------------------P------------------------------------
-----------RVSQKTS------------------------------------------
------------------------------------------------------------
P-----------------------------------------------------------
------------------------------------------------------------
------------------------------------------------------------
------------------------------------------------------------
------------------------------------------------------------
----------------------
>CapteG200914_C_telata/1-408
------------------------------------------------------------
------------------------------------------------------------
------------------------------------------------------------
------------------------------------------------------------
------------------------------------------------------------
------------------------------------------------------------
------------------------------------------------------------
------------------------------------------------------------
------------------------------------------------------------
------------------------------------------------------------
------------------------------------------------------------
------------------------------------------------------------
------------------------------------------------------------
------------------------MITKG-------------------------------
------WHLMVLLLGGACGRN---------------------------------------
------------------------------------------------------------
------------------------------------------------------------
------------------------------------------------------------
------------------------------------------------------------
------------------------------------------------------------
------------------------------------------------------------
------------------------------------------------------------
------------------------------------------------------------
------------------------------------------------------------
NNT-SSTHE---------------------------------------------------
------------------------------------------------------------
------------------------------------------------------------
-----------------------------------------------------R-R----
---------------------------LI-------------------------------
----AD----------L--------------LS---QR--------------TEAL-GS-
-------------------------N-------------------------IR-------
----CTR-----------P-----------------------------------------
------------------------------------------------------------
----MK------------------------------------------------------
----------------------------------T-------------------EG--P-
------------------------------------------------------------
---------------------V---------------N-L-------------KVTI-R-
----FQKLV---------------------------------------------------
----------------E---------------------------L---------------
-------------------------DA--------AS---------------DIL-----
--------------TAK--------------LWIY-------------------------
------------------------------------------------------------
----L-----------------------------------E-----WTDHFM--------
------------TW------------------------N---------------------
------PE--D--------------YG---------------------------------
------NI----------------------------------------------------
-----TSAVW----LA-----------------------MD-------------------
-------------DVWMPDFAI--------------YD----------------------
------------S-----------------------------------------------
------------------------------------------------------------
-----LNSRIVENSY----------SGL-FVR-H-D----------G-----T-------
-----VVFI-P-IVVA-------------SLP-CD-GD----------IS----------
-----------------TF------PY---D--I------H-----RC----------T-
------------------------------------------------------------
------------------------------------------------------------
------------------------------------------------------------
------------------------------------------------------------
------------------------------------------------------------
------------------------------------------------------------
-------------------------------------------ISIG-S-----------
---------------W--------------------------------------------
------------------------------------------------------------
------------------------------------------------------------
------------------------------------------------------------
--------------------------IY------SP------------N----------E
-------------V-------SL-----------------------------I-------
-S------------------------------------------------------G---
--------ADEGL--------FLQH----YQQ---------NQ------Q--------W-
--S-----------------------------------------L-------------Q-
---------------LD-------------------------------------------
----------SHN-----MES---------------------ILDD--------------
------------------------------------------------------------
------------------------C----------------------------CS-----
------------------------------------------------------------
-----------------------------D----------------QGD-----------
Y-----------Q-TA-----------KYH----------------------VT------
IRR-------NASFFFFAL--IF-PG------C---------------------------
----------------LLNLIVT-----V-MFILP-P--------E-F--------Q---
--DK----I-NI-------------------------------G----------------
-VS-----I-F-----L----------------------------SH-------------
------------------------------------------------------------
------------------------------------------------------------
--------------------------------------------IVL-I--------MVL
-VEV---IP-------SNG-------------------Q-SL-P------V---------
-------------I--------------------------------G-------------
-------Q--F---Y---CANTCM-AVLSIL----AS-V----------VT--------Y
N---------M------Q-------------AHTSQV-------------------CESS
------------------------------------------------K-----------
-----------------RF-----L--------AKM------------------------
-------------------------------------------------A----------
-----------H---------------------------V--------------------
----------LGL-R---------------------------------------------
--------------QLYR------------------------------------------
------DAK---------------------------------------------------
------------------------------------------------------------
------------------------------------------------------------
------------------------------------------------------------
------------------------------------------------------------
------------------------------------------------------------
------------------------------------------------------------
------------------------------------------------------------
------------------------------------------------------------
------------------------------------------------------------
------------------------------------------------------------
------------------------------------------------------------
------------------------------------------------------------
------------------------------------------------------------
------------------------------------------------------------
------------------------------------------------------------
------------------------------------------------------------
------------------------------------------------------------
------------------------------------------------------------
------------------------------------------------------------
------------------------------------------------------------
------------------------------------------------------------
------------------------------------------------------------
------------------------------------------------------------
------------------------------------------------------------
----------------------------------------P-------------------
------------------------------------------------------------
-------------------------------------------------E----------
------------------------------------------------------------
---------------CDA------------------------------------------
------------------------------------------------------------
-------------P------------L---------------------------------
---------------------------S--------------------------------
---------------AG-------------------------------------------
----------------D---------------------------F----------W----
-----------------------------------HVM----------------------
------------------------------------------------------------
------------------------------------------------------------
-----------------------------------------------AR-----------
-------------------------------------VVD--------------------
---------R------------I------------------L------------------
------------------------------------------------------------
-----------LLIY-----T-VA------------------------------------
------------------------------------------------------------
-----------------------M-VT--------C----------S-L-----------
----------------TI-----------------F--FQL-RC----------------
------------------------------------------------------------
------------------------------------------------------------
------------------------------------------------------------
------------------------------------------------------------
------------------------------------------------------------
------------------------------------------------------------
------------------------------------------------------------
------------------------------------------------------------
------------------------------------------------------------
------------------------------------------------------------
------------------------------------------------------------
----------------------
>LOC5512605_N_vectensis/1-408
------------------------------------------------------------
------------------------------------------------------------
------------------------------------------------------------
------------------------------------------------------------
------------------------------------------------------------
------------------------------------------------------------
------------------------------------------------------------
------------------------------------------------------------
------------------------------------------------------------
------------------------------------------------------------
------------------------------------------------------------
----------------------------------------------------------MN
RIVFI-------------------------------------------------------
------------------------CL----------------------------------
---------MHLALD---------------------------------------------
------------------------------------------------------------
------------------------------------------------------------
------------------------------------------------------------
------------------------------------------------------------
------------------------------------------------------------
------------------------------------------------------------
------------------------------------------------------------
--------QN--------------------------------------------------
-----------------------------------------------------------E
CAV-FTE-E---------------------------------------------------
------------------------------------------------------------
------------------------------------------------------------
-----------------------------------------------------Q-R----
---------------------------LL-------------------------------
----RD----------L--------------F--------------------QN------
---------Y---------------S----KY-------------------A--------
------R-----------P-----------------------------------------
------------------------------------------------------------
----SI--------------------------------E---------------------
-----------------------S----------D-------------------A---P-
------------------------------------------------------------
-----AI--------------V---------------T-F-------------RAKL-K-
------QIV---------------------------------------------------
----------------D---------------------------L---------------
---------------------KD--NE-------------------------QLL-----
--------------KII--------------LYNY-------------------------
-----------------------------M------------------------------
----------------------------------------Q-----WENPIL--------
------------TW------------------------D---------------------
------PR--D--------------YG---------------------------------
------GV----------------------------------------------------
-----QE-IN----VA--P---------------------E-------------------
-------------EVWVPDIVI--------------YN----------------------
------------S--------------------------------A--------------
---------------E--DV----------------------------------------
-----LGGLTHK----------YK-TDV-VIQ-A-N----------G-----T-------
-----NIWL-A-PAMF-------------LTT-CQ-LD----------VR----------
-----------------YF------PF---D--E------Q-----KC----------L-
------------------------------------------------------------
------------------------------------------------------------
------------------------------------------------------------
------------------------------------------------------------
------------------------------------------------------------
------------------------------------------------------------
-------------------------------------------LKFG-S-----------
---------------W--------------------------------------------
------------------------------------------------------------
------------------------------------------------------------
------------------------------------------------------------
--------------------------TH------DS------------S----------R
-------------L-------DMRTQT---------------------------------
-N------------------------------------------------------G---
--------SNK-D----------I-----YTE---------H-----G-E--------W-
--Q-----------------------------------------L-------------V-
------------------------------------------------------------
----------G-------VEQ--------KR-------------NV--K------Y-Y--
------------------------------------------------------------
--------------------D---C----------------------------CP-----
------------------------------------------------------------
----------------------------------------------K------P------
Y-----------V-DI-----------SYT----------------------VH------
IRR-------KSLFYSLYL--IL-PA------L---------------------------
----------------LITSMVL-----V-GFHLP-P--------E-S--------G---
--ER----M-QL-------------------------------G----------------
-IT-----V-L-----L----------------------------AM-------------
------------------------------------------------------------
------------------------------------------------------------
--------------------------------------------IVF-L--------QFV
-YQN---LP-------STS-------------------D-SA-P------L---------
-------------L--------------------------------G-------------
-------K--F---Y---IVMMFL-ISLSLG----CT-C--------I-I---------L
N---------Y------S-------------HG-----------------------YHGN
----------------E---------------------------------MP--------
-----------------IW--------------VRI--------II-------------L
------------DCL----------------------------------A----------
-----------K---------------------------V--------------------
----------FDS-----------------------------------------------
-----------------R------------------------------------------
-----PPT----------------------------------------------------
------------------------------------------------------------
------------------------------------------------------------
------------------------------------------------------------
------------------------------------------------------------
------------------------------------------------------------
------------------------------------------------------------
------------------------------------------------------------
------------------------------------------------------------
------------------------------------------------------------
------------------------------------------------------------
------------------------------------------------------------
------------------------------------------------------------
------------------------------------------------------------
------------------------------------------------------------
------------------------------------------------------------
------------------------------------------------------------
------------------------------------------------------------
------------------------------------------------------------
------------------------------------------------------------
------------------------------------------------------------
-----------------------DKLGR--------------------------------
------------------------------------------------------------
------------------------------------------------------------
------------------------------------------------------------
--------F-L-----------------------------T-------------------
--------EA--------------------------------------------------
------------------------------------------------------------
------------------------------------------------------------
----------------DN------------------------------------------
------------------------Q-----------------------------------
------------------------R-R---------------------------------
------------------------------------------------------------
---------------GE-------------------------------------------
----------------E--------------------------------------W----
-----------------------------------KRA----------------------
------------------------------------------------------------
------------------------------------------------------------
-----------------------------------------------AR-----------
-------------------------------------ILD--------------------
---------R------------F------------------F------------------
------------------------------------------------------------
-----------MVAF-----S-VM------I-----------------------------
------------------------------------------------------------
----------------------------------------------T-L-----------
----------------AIVAL--------------V--FQA-------------------
------------------------------------------------------------
------------------------------------------------------------
------------------------------------------------------------
-----------------------P------------------------------------
-----------SYA----------------------------------------------
---------------------------------------------------------FFH
------------------------------------------------------------
------------------------------------------------------------
------------------------------------------------------------
------------------------------------------------------------
------------------------------------------------------------
----------------------
>tr|F6XMT7|F6XMT7_MONDO/8-416 Uncharacterized protein [Fragment] OS=Monodelphis domestica (Gray short-tailed opossum).
------------------------------------------------------------
------------------------------------------------------------
------------------------------------------------------------
------------------------------------------------------------
------------------------------------------------------------
------------------------------------------------------------
------------------------------------------------------------
------------------------------------------------------------
------------------------------------------------------------
------------------------------------------------------------
------------------------------------------------------------
------------------------------------------------------------
------------------------------------------------------------
------------------------------------------------------------
------------------------------------------------------------
------------------------------------------------------------
------------------------------------------------------------
------------------------------------------------------------
------------------------------------------------------------
------------------------------------------------------------
------------------------------------------------------------
------------------------------------------------------------
------------------------------------------------------------
------------------------------------------------------------
------------------------------------------------------------
------------------------------------------------------------
------------------------------------------------------------
-----------------------------------------------------D-A----
---------------------------LL-------------------------------
----KK----------L--------------F----QG----------------------
---------Y---------------Q----KW-------------------V--------
------R-----------P-----------------------------------------
------------------------------------------------------------
----VL--------------------------------N---------------------
-----------------------A----------N-------------------D---T-
------------------------------------------------------------
-----IK--------------V---------------Y-F-------------GLKI-S-
------QLV---------------------------------------------------
----------------D---------------------------V---------------
-------------------------DE--------KN---------------QLM-----
--------------TTN--------------VWLK-------------------------
-----------------------------Q------------------------------
----------------------------------------E-----WIDHKL--------
------------RW------------------------N---------------------
------PD--E--------------YG---------------------------------
------GI----------------------------------------------------
-----NS-IK----VP--S---------------------E-------------------
-------------SLWLPDIVL--------------FE----------------------
------------N--------------------------------A--------------
---------------DG-RFEG--------------------------------------
---------SLM-------------TKV-IVR-H-N----------G-----T-------
-----IVWT-P-PSSY-------------KSS-CT-MD----------VT----------
-----------------FF------PF---D--R------Q-----NC----------S-
------------------------------------------------------------
------------------------------------------------------------
------------------------------------------------------------
------------------------------------------------------------
------------------------------------------------------------
------------------------------------------------------------
-------------------------------------------MKFG-S-----------
---------------W--------------------------------------------
------------------------------------------------------------
------------------------------------------------------------
------------------------------------------------------------
--------------------------TY------DG------------T----------M
-------------V-------DL-VLI---------------------------------
-D----------EN----------------------------------------------
--------VDR-K----------D-----FFD---------N-----G-E--------W-
--E-----------------------------------------I-------------L-
------------------------------------------------------------
----------Y-------AKG--------MK-------------GN--R------R-E--
------------------------------------------------------------
--------------------G---L----------------------------Y------
------------------------------------------------------------
-----------------------------S------------------------------
Y-----------P-YV-----------TYS----------------------FV------
LRR-------LPLFYTLFL--IV-PC------L---------------------------
----------------GLSFLTI-----L-VFYLP-S--------D-E--------G---
--EK----L-SL-------------------------------S----------------
-TS-----V-L-----V----------------------------SL-------------
------------------------------------------------------------
------------------------------------------------------------
--------------------------------------------TVF-L--------LVI
-EEI---IP-------SSS-------------------K-VI-P------L---------
-------------I--------------------------------G-------------
-------E--Y---L---LFIMIF-VTLSII----IT-V--------F-V---------I
N---------V------H-------------HR-----------------------SSST
----------------YH------------------------------P-MA--------
-----------------PW--------------VKR--------LF-------------L
------------QKL----------------------------------P----------
-----------K---------------------------L--------------------
----------LCM-R---------------------------------------------
-----------------G------------------------------------------
------------------------------------------------------------
------------------------------------------------------------
------------------------------------------------------------
------------------------------------------------------------
-------------------PID-------RYPF---------------------------
-----------PD-----------------------------------------------
------------------------------------------------------------
------------------------------------------------------------
------------------------------------------------------------
------------------------------------------------------------
------------------------------------------------------------
------------------------------------------------------------
------------------------------------------------------------
------------------------------------------------------------
------------------------------------------------------------
------------------------------------------------------------
------------------------------------------------------------
------------------------------------------------------------
-----------------------------------------QRQK-Q-------------
------------------------------------------------------------
-----------------------MKDGE-------------------------KILVA--
------------------------FLEK--------------------------------
---------------------------------------A--------------------
-------------------------------------------------A----------
---ES-------------------------------------------------------
------IRY-I-----------------------------S-------------------
--------RHVKK-----------------------------------------------
-------------------------------------------------E----------
------------------------------------------------------------
----------------HF------------------------------------------
------------------------I-----------------------------------
------------------------N-E---------------------------------
-----------------------------------------------------V------
---------------VQ-------------------------------------------
----------------D--------------------------------------W----
-----------------------------------KFV----------------------
------------------------------------------------------------
------------------------------------------------------------
-----------------------------------------------AQ-----------
-------------------------------------VLD--------------------
---------R------------I------------------F------------------
------------------------------------------------------------
-----------LWLF-----L-LV------S-----------------------------
------------------------------------------------------------
-----------------------I-TG-------------------S-V-----------
----------------LI-----------------F--TPAL------------------
------------------------------------------------------------
------------------------------------------------------------
------------------------------------------------------------
----------------------QM------------------------------------
-----------W------------------------------------------------
------------------------------------------------------------
------------------------------------------------------------
------------------------------------------------------------
------------------------------------------------------------
------------------------------------------------------------
------------------------------------------------------------
----------------------
>tr|R0LQG3|R0LQG3_ANAPL/24-432 Gamma-aminobutyric acid receptor subunit alpha-2 [Fragment] OS=Anas platyrhynchos (Mallard) (Anas boschas).
------------------------------------------------------------
------------------------------------------------------------
------------------------------------------------------------
------------------------------------------------------------
------------------------------------------------------------
------------------------------------------------------------
------------------------------------------------------------
------------------------------------------------------------
------------------------------------------------------------
------------------------------------------------------------
------------------------------------------------------------
------------------------------------------------------------
------------------------------------------------------------
------------------------------------------------------------
------------------------------------------------------------
------------------------------------------------------------
------------------------------------------------------------
------------------------------------------------------------
------------------------------------------------------------
------------------------------------------------------------
------------------------------------------------------------
------------------------------------------------------------
------------------------------------------------------------
------------------------------------------------------------
------------------------------------------------------------
------------------------------------------------------------
------------------------------------------------------------
-------------------------------------------------------R----
---------------------------IL-------------------------------
----DR----------L--------------L--------------------DG------
---------Y---------------D----NR-------------------L--------
------R-----------P-----------------------------------------
------------------------------------------------------------
--------------------------------------GL--------------------
----------------------------------G-----D-------------S---I-
------------------------------------------------------------
-----TE--------------V---------------F-T-------------NIYV-T-
------SFG---------------------------------------------------
----------------P---------------------------V---------------
-------------------------SD--------TD-----------------M-----
------------EYTID--------------VFFR-------------------------
-----------------------------Q------------------------------
----------------------------------------R-----WKDERL--------
------------KF------------------------K---------------------
-----GPM--N--------------I----------------------------------
-------L----------------------------------------------------
-----R--------LN--N--------LMA----------S-------------------
-------------KIWTPDTFF--------------HN----------------------
GK----------K--------------------------------S------------V-
AHNM-------T-MPNK-------------------------------------------
--------------------------LL-RIQ-D-D----------G-----T-------
-----LLYT--MRLTV-------------QAE-CP-MH----------LE----------
-----------------DF------PM---D--A------H-----SC----------P-
------------------------------------------------------------
------------------------------------------------------------
------------------------------------------------------------
------------------------------------------------------------
------------------------------------------------------------
------------------------------------------------------------
-------------------------------------------LKFG-S-----------
---------------Y--------------------------------------------
------------------------------------------------------------
------------------------------------------------------------
------------------------------------------------------------
--------------------------AY------TT------------S----------E
-------------V-------TY-------------------------------------
------------------------------------------------------------
-------------------------------------------------I--------W-
--T------------Y------NASD----------------S-V-----------Q-VA
P-----------------------------------------------------------
----------D-------G-----------S-------------RL-NQ--------YD-
---------------------------------------------L----------LG-Q
--------------T---IGK-----------ET--V-----------------KS----
------------ST----------------------------------------------
-----------------------------G----------------E-------------
Y-----------T-VM---------TAHFH------------------------------
LKR-------KIGYFVIQT--YL-PC------I---------------------------
----------------MTVILSQ-----V-SFWLN-R--------E-SVP------A---
---R----T-VF-------------------------------G----------------
-VT-----T-V-----L----------------------------TM-------------
------------------------------------------------------------
------------------------------------------------------------
--------------------------------------------TTL-S--------ISA
-RNS---LP-------KVAY---------------------A-TA-----MD--------
-------------W----------------------------------------------
----------F---I---AVCYAF-VFSALIE---FA-T----------V----------
NY--------F--------------------TKRG---------------------WAWD
------------------------------------------------------------
----------------------------------GK------------------------
------------------------------------------------------------
-----------S---------------------------V--------------------
--------------V---------------------------------------------
----------------ND------------------------------------------
------------------------------------------------------------
-------K----------------------------------------------------
------------------------------------------------------------
------------------------------------------------------------
------------------------------------------------------------
------------------------------------------------------------
------------------------------------------------------------
------------------------------------------------------------
------------------------------------------------------------
------------------------------------------------------------
------------------------------------------------------------
------------------------------------------------------------
-----------------------------------------------------KKEKASV
IK----------------------------------------------------------
------------------------------------------------------------
------------------------------------------------------------
------------------------------------------------------------
------------------------------------------------------------
------------------------------------------KNN-AY-AV---------
------------------------------------------------------------
------------------------------------------------------------
-----------------AVANYAPNITK--------------------------------
------------------------------------------------------------
------------------------------------------------------------
DS-VL-------------------------------------------------------
----PTIS----------------------------------------------------
--------KSA-------------------------------------------------
---------------------------------------------------------TTA
EPNK--------------------------------------------------------
------------------------------------------------------------
------------------------------------------------------------
-----------------------AKPE---------------------------------
------------------------------------------------------------
---------------AK-------------------------------------------
--------------PQEAK-----------------------------------------
--------------K------------------TFNSV----------------------
------------------------------------------------------------
------------------------------------------------------------
-----------------------------------------------SK-----------
--------------------------------------ID--------------------
-RMS-----RI-----------V------------------FP-----------------
------------------------------------------------------------
--V-------LFGTFN----L-V-------Y-----------------------------
--------------------------------------------------W---------
-----------------------A------------------------T-----------
-----------------------------------Y--LNREPVL---------------
------------------------------------------------------------
------------------------------------------------------------
------------------------------------------------------------
------------------------------------------------------------
------------------------------------------------------------
------------------------------------------------------------
------------------------------------------------------------
------------------------------------------------------------
--------LGFA------------------------------------------------
------------------------------------------------------------
------------------------------------------------------------
----------------------
>tr|H2TVG1|H2TVG1_TAKRU/36-444 Uncharacterized protein [Fragment] OS=Takifugu rubripes (Japanese pufferfish) (Fugu rubripes).
------------------------------------------------------------
------------------------------------------------------------
------------------------------------------------------------
------------------------------------------------------------
------------------------------------------------------------
------------------------------------------------------------
------------------------------------------------------------
------------------------------------------------------------
------------------------------------------------------------
------------------------------------------------------------
------------------------------------------------------------
------------------------------------------------------------
------------------------------------------------------------
------------------------------------------------------------
------------------------------------------------------------
------------------------------------------------------------
------------------------------------------------------------
------------------------------------------------------------
------------------------------------------------------------
------------------------------------------------------------
------------------------------------------------------------
------------------------------------------------------------
------------------------------------------------------------
------------------------------------------------------------
--------Q---------------------------------------------------
------------------------------------------------------------
------------------------------------------------------------
-----------------------------------------------------R-T----
---------------------------LL-------------------------------
----KN----------L--------------L--------------------KD------
---------Y---------------N----RM-------------------E--------
------R-----------P-----------------------------------------
------------------------------------------------------------
----VA--------------------------------N---------------------
-----------------------D----------S-------------------Q---P-
------------------------------------------------------------
-----LT--------------V---------------V-F-------------TLSL-I-
------QIM---------------------------------------------------
----------------D---------------------------V---------------
-------------------------DE--------KN---------------QIL-----
--------------TTN--------------IWLR-------------------------
------------------------------------------------------------
----M-----------------------------------S-----WFDHYL--------
------------QW------------------------N---------------------
------QS--E--------------HP---------------------------------
------GV----------------------------------------------------
-----KN-LR----FT--T---------------------D-------------------
-------------QIWTPDILL--------------YN----------------------
------------S--------------------------------A--------------
---------------D--DD----------------------------------------
-----FDS-TF------------K-TNV-LVN-S-S----------G-----Y-------
-----AEYQ-P-PGIF-------------MST-CN-VD----------VR----------
-----------------WF------PF---D--I------Q-----RC----------E-
------------------------------------------------------------
------------------------------------------------------------
------------------------------------------------------------
------------------------------------------------------------
------------------------------------------------------------
------------------------------------------------------------
-------------------------------------------LKFG-S-----------
---------------W--------------------------------------------
------------------------------------------------------------
------------------------------------------------------------
------------------------------------------------------------
--------------------------TY------DG------------W----------L
-------------L-------DL-QMN---------------------------------
-E----------------------------------------------------------
--------ADI-S----------G-----YMA---------N-----G-E--------W-
--D-----------------------------------------L-------------I-
------------------------------------------------------------
----------G-------VPG--------TR-------------NE--V------F-Y--
------------------------------------------------------------
--------------------D---C----------------------------CK-----
------------------------------------------------------------
----------------------------------------------E------P------
Y-----------P-AV-----------TFV----------------------VA------
IRR-------RTLYYALNL--LI-PC------V---------------------------
----------------LLSSMTL-----L-IFVLP-A--------D-S--------G---
--EK----I-SL-------------------------------G----------------
-IT-----V-L-----L----------------------------SL-------------
------------------------------------------------------------
------------------------------------------------------------
--------------------------------------------TVF-M--------LLV
-AEI---MP-------ATS-------------------D-SV-P------L---------
-------------I--------------------------------G-------------
-------Q--Y---F---ASIMII-VGMSVV----AT-V--------V-V---------L
Q---------Y------H-------------HH-----------------------DPNG
----------------G-------------------------------N-MP--------
-----------------KW--------------DS-------------------------
------------QLF----------------------------------Q----------
-----------Y---------------------------H--------------------
----------RRLGK---------------------------------------------
-----------------I------------------------------------------
-----PE-----------------------------------------------------
------------------------------------------------------------
----------------------------------NHSQC-------------S-------
------------------------------------------------------------
------------------------------------------------------------
------------REL---------------------------------------------
------------------------------------------------------------
------------------------------------------------------------
-----------------T------------------------------------------
------------------------------------------------------------
---------------------------------------------------AA----EIE
AHSG-L------------------------------------------------------
------------------------------------------------------------
---------------------------------------------------------CSP
-----------------VITP---------------------------------------
------------------------------------------------------------
-----------------------------------KSVND--------------------
------------------------------------------------------------
------------------------------------------------------------
------------------------------------------------------------
------------------------------------------------------------
-------------------------LHA--------------------------------
---------------------------------------I--------------------
-------------------------------------------------L----------
---EE-------------------------------------------------------
------VRF-V-----------------------------A-------------------
--------DRFRE-----------------------------------------------
-------------------------------------------------Q----------
------------------------------------------------------------
----------------DE------------------------------------------
------------------------V-----------------------------------
------------------------S-G---------------------------------
-----------------------------------------------------A------
---------------AD-------------------------------------------
----------------Q--------------------------------------W----
-----------------------------------KFA----------------------
------------------------------------------------------------
------------------------------------------------------------
-----------------------------------------------GA-----------
-------------------------------------VID--------------------
---------R------------L------------------C------------------
------------------------------------------------------------
-----------LVAF-----S-VF------N-----------------------------
------------------------------------------------------------
-----------------------I-IC-------------------T-I-----------
----------------SI-----------------L--M---------------------
------------------------------------------------------------
------------------------------------------------------------
------------------------------------------------------------
------------------------------------------------------------
------------------------------------------------------------
------------------------------------------------------------
------------------------------------------------------------
------------------------------------------------------------
------------------------------------------------------------
------------------------------------------------------------
------------------------------------------------------------
----------------------
>LOC101853764_A_californica/1-410
------------------------------------------------------------
------------------------------------------------------------
------------------------------------------------------------
------------------------------------------------------------
------------------------------------------------------------
------------------------------------------------------------
------------------------------------------------------------
------------------------------------------------------------
------------------------------------------------------------
------------------------------------------------------------
------------------------------------------------------------
------------------------------------------------------------
------------------------------------------------------------
------------------------------------------------------------
------------------------------------------------------------
------------------------------------------------------------
------------------------------------------------------------
------------------------------------------------------------
------------------------------------------------------------
------------------------------------------------------------
------------------------------------------------------------
------------------------------------------------------------
------------------------------------------------------------
------------------------------------------------------------
-PP-F-PLSIT-------------------------------------------------
---------------------------------------------------PS-------
------------------------------------------------------------
-----------------------------------------------------S-S----
---------------------------LL-------------------------------
-------------------------------------------------------P-S--
---------H---------------L----PTT---------------CT-T--------
------P-----------P-----------------------------------------
------------------------------------------------------------
--------------------------------------SFLL------------------
----PSS---------------------------V-------------------E---A-
------------------------------------------------------------
-----AK--------------I---------------Q-V-------------QLYV-S-
------SID---------------------------------------------------
----------------A---------------------------V---------------
-------------------------NE--------AS-----------------M-----
------------DFTVG--------------ILLH-------------------------
-----------------------------L------------------------------
----------------------------------------R-----WTDSRY--------
------------GE-FS-K-----------------------------------------
KMFDKNGF--S--------------M----------------------------------
-------M----------------------------------------------------
-----D--------FD--S--------ENI----------K-------------------
-------------NVWVPDIFF--------------PN----------------------
EK----------K--------------------------------G------------Y-
FHDI-------M-SKNQ-------------------------------------------
--------------------------MM-RLY-R-G----------G-----E-------
-----ILYI--SRVTV-------------TLS-CP-MD----------LL----------
-----------------HY------PF---D--K------Q-----TC----------H-
------------------------------------------------------------
------------------------------------------------------------
------------------------------------------------------------
------------------------------------------------------------
------------------------------------------------------------
------------------------------------------------------------
-------------------------------------------LLIM-S-----------
---------------F--------------------------------------------
------------------------------------------------------------
------------------------------------------------------------
------------------------------------------------------------
--------------------------SY------SD------------Q----------D
-------------V-------VF-------------------------------------
------------------------------------------------------------
-------------------------------------------------T--------W-
--MNASEPFVTGGELE-------AM-----------------P-V-----------K-LA
D-----------------------------------------------------------
----------E-------V-----------V--------------L-PQ--------FE-
---------------------------------------------V----------KG-V
--------------E---PTY---C--------NIQY-----------------HQ----
------------KM----------------------------------------------
-----------------------------G----------------N-------------
H-----------S-CL---------QADFH------------------------------
MER-------NIGFYIVQM--YI-PS------M---------------------------
----------------LIVMLSW-----I-SFWLT-V--------N-SVP------G---
---R----I-SL-------------------------------G----------------
-LL-----T-V-----L----------------------------TM-------------
------------------------------------------------------------
------------------------------------------------------------
--------------------------------------------TTQ-S--------SSV
-NAS---LP-------RVSY---------------------T-KA-----ID--------
-------------V----------------------------------------------
----------W---M---STCLVF-VFAALLE---FA-V----------V----------
NV--------L--------------------SRK--------------------------
----------------D-------------------------------S-----------
-----------------------------------I------------------------
------------------------------------------------------------
-----------R---------------------------G--------------------
--------------F---------------------------------------------
---------------SLK------------------------------------------
------------------------------------------------------------
--------------HVF-------------------------------------------
------------------------------------------------------------
------------------------------------------------------------
------------------------------------------------------------
-----TVPK-ELLGGNDVAEV---------------------------------------
------------------------------------------------------------
---TVPLDG---------------------------------------------------
------------------------------------------------------------
------------------------------------------------------------
-----------------------------------------------------------F
NNP---------------------------------------------------------
------------------------------------------------------------
------------------------------------------------------------
------------------------------------------------------------
------------------------------------------------------------
------------------------------------------------------------
------------------------------------------------------------
--------------------------------------------P-KK------------
------------------------------------------------------------
------------------------------------------------------------
------------------------------------------------------------
------------------------------------------------------------
------------------------------------------------------------
------------------------------------------------------------
------------------------------------------------------------
--------RRFM------------------------------------------------
------------------------------------------------ERG---------
------------------------------------------------------------
------------------------------------------------------------
------------------------------------------------------------
------------------------IVY---------------------------------
------------------------------------------------------------
---------------AM-------------------------------------------
------------------------------------------------------------
------------------------------------------------------------
------------------------------------------------------------
------------------------------------------------------------
------------------------------------------------Y-----------
--------------------------------------VD--------------------
-IAA-----RI-----------F------------------FP-----------------
------------------------------------------------------------
--L-------CFIIFI----V-I-------Y-----------------------------
--------------------------------------------------W---------
-----------------------L------------------------Y-----------
-----------------------------------Y--VNAS------------------
------------------------------------------------------------
------------------------------------------------------------
------------------------------------------------------------
------------------------------------------------------------
------------------------------------------------------------
------------------------------------------------------------
------------------------------------------------------------
------------------------------------------------------------
------------------------------------------------------------
------------------------------------------------------------
------------------------------------------------------------
----------------------
>tr|U3IUK4|U3IUK4_ANAPL/42-451 Uncharacterized protein OS=Anas platyrhynchos (Mallard) (Anas boschas).
------------------------------------------------------------
------------------------------------------------------------
------------------------------------------------------------
------------------------------------------------------------
------------------------------------------------------------
------------------------------------------------------------
------------------------------------------------------------
------------------------------------------------------------
------------------------------------------------------------
------------------------------------------------------------
------------------------------------------------------------
------------------------------------------------------------
------------------------------------------------------------
------------------------------------------------------------
------------------------------------------------------------
------------------------------------------------------------
------------------------------------------------------------
------------------------------------------------------------
------------------------------------------------------------
------------------------------------------------------------
------------------------------------------------------------
------------------------------------------------------------
------------------------------------------------------------
------------------------------------------------------------
------------------------------------------------------------
------------------------------------------------------S-----
------------------------------------------------------------
-----------------------------------------------------L-P----
---------------------------GF-------------------------------
----EN----------L--------------T--------------------VG------
---------Y---------------N----KY-------------------L--------
------R-----------P-----------------------------------------
------------------------------------------------------------
--------------------------------------YF--------------------
----------------------------------G-----G-------------E---P-
------------------------------------------------------------
-----VQ--------------I---------------A-M-------------SLDI-A-
------SIS---------------------------------------------------
----------------S---------------------------I---------------
-------------------------SE--------SD-----------------M-----
------------DYTAT--------------IYLR-------------------------
-----------------------------Q------------------------------
----------------------------------------R-----WTDPRL--------
------------VF----------------------------------------------
----HGNK--S-------------------------------------------------
-------F----------------------------------------------------
-----T--------LD--A--------RLV----------E-------------------
-------------LLWVPDTYI--------------VE----------------------
SK----------R--------------------------------S------------F-
LHDV-------T-VGNR-------------------------------------------
--------------------------LI-RLF-S-N----------G-----T-------
-----ILYA--LRITT-------------TVA-CN-MD----------LS----------
-----------------KY------PM---D--T------Q-----TC----------K-
------------------------------------------------------------
------------------------------------------------------------
------------------------------------------------------------
------------------------------------------------------------
------------------------------------------------------------
------------------------------------------------------------
-------------------------------------------LQLE-S-----------
---------------W--------------------------------------------
------------------------------------------------------------
------------------------------------------------------------
------------------------------------------------------------
--------------------------GY------DE------------N----------D
-------------V-------TF-------------------------------------
------------------------------------------------------------
-------------------------------------------------T--------W-
--L------------R------GND-----------------S-V-----------H-GI
E-----------------------------------------------------------
----------K-------L-----------R--------------L-SQ--------YT-
---------------------------------------------V----------ER-Y
--------------Y---TLV-----------SKSQQ-----------------ET----
------------------------------------------------------------
-----------------------------G----------------S-------------
Y-----------P-RL---------ILQFE------------------------------
LRR-------NILYFILET--YV-PS------T---------------------------
----------------LLVMLSW-----V-SFWIT-L--------D-SVP------A---
---R----T-CI-------------------------------G----------------
-VT-----T-V-----L----------------------------SM-------------
------------------------------------------------------------
------------------------------------------------------------
--------------------------------------------TTL-M--------IGS
-RSS---LS-------KTNCF--------------------I-KA-----ID--------
-------------V----------------------------------------------
----------Y---L---GICFSF-IFGALVE---YA-V----------A----------
HY--------S--------------------SSQK---------------------CTA-
----------------K-------------------------------T-----------
----------------------------------PQ------------------------
------------------------------------------------------------
---------------------------------------E--------------------
--------------G---------------------------------------------
----------------PA------------------------------------------
------------------------------------------------------------
--------NELTK-----------------------------------------------
------------------------------------------------------------
------------------------------------------------------------
------------------------------------------------------------
------------------------------------------------------------
------------------------------------------------------------
------------------------------------------------------------
-----------------EME----------------------------------------
------------------------------------------------------------
-----------------------------------------------------------E
VNI---------------------------------------------------------
------------------------------------------------------------
------------------------------------------------------------
------------------------------------------------------------
------------------------------------------------------------
------------------------------------------------------------
------------------------------------------------------------
------------------------------------ANIFNSSIA-SYKRKIS-------
------------------------------------------------------------
------------------------------------------------------------
---------------------FTSIEISSDN-----------------------------
------------------------------------------------------------
------------------------------------------------------------
-I-NC-------------------------------------------------------
----SDLT----------------------------------------------------
--------MKTHEK----------------------------------------------
------------------------------------------------------------
---------------IKRV-----------------------------------------
---------------LRN------------------------------------------
------------------------------------------------------------
------------------------------------------------------------
------------------------------------------------------------
------------------------------------------------------------
------------------------------------------------------------
--------------KM-HRI------------IGYFTI----------------------
------------------------------------------------------------
------------------------------------------------------------
-------------QNP-------------------------------SN-----------
--------------------------------------VD--------------------
-HYS-----KL-----------L------------------FP-----------------
------------------------------------------------------------
--L-------FFMLVN----V-F-------Y-----------------------------
--------------------------------------------------W---------
-----------------------A------------------------Y-----------
-----------------------------------Y--LYF-------------------
------------------------------------------------------------
------------------------------------------------------------
------------------------------------------------------------
------------------------------------------------------------
------------------------------------------------------------
------------------------------------------------------------
------------------------------------------------------------
------------------------------------------------------------
------------------------------------------------------------
------------------------------------------------------------
------------------------------------------------------------
----------------------
>tr|G3VHN0|G3VHN0_SARHA/24-433 Uncharacterized protein [Fragment] OS=Sarcophilus harrisii (Tasmanian devil) (Sarcophilus laniarius).
------------------------------------------------------------
------------------------------------------------------------
------------------------------------------------------------
------------------------------------------------------------
------------------------------------------------------------
------------------------------------------------------------
------------------------------------------------------------
------------------------------------------------------------
------------------------------------------------------------
------------------------------------------------------------
------------------------------------------------------------
------------------------------------------------------------
------------------------------------------------------------
------------------------------------------------------------
------------------------------------------------------------
------------------------------------------------------------
------------------------------------------------------------
------------------------------------------------------------
------------------------------------------------------------
------------------------------------------------------------
------------------------------------------------------------
------------------------------------------------------------
------------------------------------------------------------
------------------------------------------------------------
------------------------------------------------------------
------------------------------------------------------------
------------------------------------------------------------
------------------------------------------------------------
------------------------------------------------------------
----DD----------L--------------M--------------------EG------
---------Y---------------A----RN-------------------F--------
------R-----------P-----------------------------------------
------------------------------------------------------------
--------------------------------------GI--------------------
----------------------------------G-----G-------------P---P-
------------------------------------------------------------
-----VN--------------V---------------A-L-------------ALEV-A-
------SID---------------------------------------------------
----------------H---------------------------I---------------
-------------------------SE--------AN-----------------M-----
------------EYTMT--------------VFLH-------------------------
-----------------------------Q------------------------------
----------------------------------------S-----WRDSRL--------
------------SY------------------------N---------------------
----HTNE--T-------------------------------------------------
-------L----------------------------------------------------
-----G--------LD--S--------RFV----------D-------------------
-------------KLWLPDTFI--------------VN----------------------
AK----------S--------------------------------A------------W-
FHDV-------T-VENK-------------------------------------------
--------------------------LI-RLQ-P-N----------G-----V-------
-----ILYSIRNRITS-------------TVA-CD-MD----------LS----------
-----------------KY------PM---D--E------Q-----EC----------M-
------------------------------------------------------------
------------------------------------------------------------
------------------------------------------------------------
------------------------------------------------------------
------------------------------------------------------------
------------------------------------------------------------
-------------------------------------------LDLE-S-----------
---------------Y--------------------------------------------
------------------------------------------------------------
------------------------------------------------------------
------------------------------------------------------------
--------------------------GY------SS------------E----------D
-------------I-------VY-------------------------------------
------------------------------------------------------------
-------------------------------------------------Y--------W-
--S------------E------NQE-----------------Q-I-----------H-GL
D-----------------------------------------------------------
----------K-------L-----------Q--------------L-AQ--------FT-
---------------------------------------------I----------TN-Y
-------------QF---TTE-----------LMNFK-----------------SA----
------------------------------------------------------------
-----------------------------G----------------Q-------------
F-----------P-RL---------SLHFN------------------------------
LRR-------NRGVYIIQS--YM-PS------I---------------------------
----------------LLVAMSW-----V-SFWIS-Q--------S-AVP------A---
---R----V-SL-------------------------------G----------------
-IT-----T-V-----L----------------------------TM-------------
------------------------------------------------------------
------------------------------------------------------------
--------------------------------------------TTL-M--------VSA
-RSS---LP-------RASA---------------------I-KA-----LD--------
-------------V----------------------------------------------
----------Y---F---WICYVF-VFAALVE---YA-F----------A----------
HF--------N--------------------ADYM---------------------KKQ-
----------------K-------------------------------A-----------
----------------------------------KL------------------------
------------------------------------------------------------
-----------K---------------------------V--------------------
--------------T---------------------------------------------
----------------KQ------------------------------------------
------------------------------------------------------------
-------SSEI-------------------------------------------------
------------------------------------------------------------
------------------------------------------------------------
------------------------------------------------------------
------------------------------------------------------------
------------------------------------------------------------
------------------------------------------------------------
-------------------N----------------------------------------
------------------------------------------------------------
-----------------------------------------------------------V
KNAI--------------------------------------------------------
------------------------------------------------------------
---------------------------------------------------------V--
------------------------------------------------------------
------------------------------------------------------------
------------------------------------------------------------
------------------------------------------------------------
--------------------------------------LFSLSAA-GINQELA-------
------------------------------------------------------------
------------------------------------------------------------
---------------------ISHRQHKIPGN----------------------------
---------------------------------------LMGS--YR--------SVE--
------------------------------------------------------------
-V-ET-------------------------------------------------------
----GEVK----------------------------------------------------
--------KQEGSTT---------------------------------------------
------------------------------------------------------------
--------------GKKGG-----------------------------------------
---------------LRS------------------------------------------
------------------------------------------------------------
------------------------------------------------------------
------------------------------------------------------------
------------------------------------------------------------
------------------------------------------------------------
---------------F-FKP------------IDADTI----------------------
------------------------------------------------------------
------------------------------------------------------------
------------------------------------------------------------
---------------------------------------D--------------------
-VYA-----RA-----------V------------------FP-----------------
------------------------------------------------------------
--A-------AFAAVN----V-I-------Y-----------------------------
--------------------------------------------------W---------
-----------------------V------------------------A-----------
-----------------------------------Y--TM--------------------
------------------------------------------------------------
------------------------------------------------------------
------------------------------------------------------------
------------------------------------------------------------
------------------------------------------------------------
------------------------------------------------------------
------------------------------------------------------------
------------------------------------------------------------
------------------------------------------------------------
------------------------------------------------------------
------------------------------------------------------------
----------------------
>LOC115220609_O_sinensis/1-410
------------------------------------------------------------
------------------------------------------------------------
------------------------------------------------------------
------------------------------------------------------------
------------------------------MKF---------------------------
------------------------------------------------------------
------------------------------------------------------------
-------------------------HFLEVNY----------------------------
------------------------------------------------------------
------------------------------------------------------------
------------------------------------------------------------
-------------------------------------------------------TMIFV
IYLV--------------------------------------------------------
------------------------------------------------------------
---------FILISSVP-------------------------------------------
-------------------IV---------------------------------------
------------------------------------------------------------
------------------------------------------------------------
------------------------------------------------------------
------------------------------------------------------------
------------------------------------------------------------
------------------------------------------------------------
------------------------------------------------------------
-----------------------------------------------------------N
SSP-TYGDE---------------------------------------------------
------------------------------------------------------------
------------------------------------------------------------
-----------------------------------------------------R-L----
---------------------------LR-------------------------------
----DN----------L--------------L--------------------AN------
---------Y---------------S----KS-------------------I--------
------R-----------P-----------------------------------------
------------------------------------------------------------
----VI--------------------------------N---------------------
-----------------------L----------T-------------------N---A-
------------------------------------------------------------
-----VD--------------I---------------T-A-------------LLYL-Q-
------TLY---------------------------------------------------
----------------D---------------------------L---------------
-------------------------DF--------VN---------------NIV-----
--------------RAR--------------YYFG-------------------------
------------------------------------------------------------
----L-----------------------------------M-----WNDEKL--------
------------TW------------------------N---------------------
------PS--D--------------YN---------------------------------
------NI----------------------------------------------------
-----TS-IY----LP--K---------------------D-------------------
-------------KIWTPPIKM--------------CN----------------------
------------S--------------------------------M--------------
---------------DK-SEESD-------------------------------------
----------------------GVG-EI-SIT-Y-R----------G-----W-------
-----ANFW-S-FRLL-------------HTY-CQ-VN----------AY----------
-----------------TY------PF---D--E------H-----TC----------E-
------------------------------------------------------------
------------------------------------------------------------
------------------------------------------------------------
------------------------------------------------------------
------------------------------------------------------------
------------------------------------------------------------
-------------------------------------------MYMC-V-----------
---------------A--------------------------------------------
------------------------------------------------------------
------------------------------------------------------------
------------------------------------------------------------
--------------------------LH------TI------------N----------H
-------------T-------RI-----------------------------K-------
-EL---------------------------------------------------------
------------IYGDS-----KF------TL---------N-----Y-K--------W-
--A-----------------------------------------I-------------NF
------------------------------------------------------------
----------T-------GKV--------NGM------------D---------------
------------------------------------------------------------
------------------------------------------------------------
------------------------------------------------------------
----------------------------------------------DM------------
F-----------S-YA-----------FAP----------------------MY------
LRR-------KLTVGIIAM--LI-PT------V---------------------------
----------------MMTILTI-----F-VFLLP-P--------E-S--------G---
--EK----V-SL-------------------------------A----------------
-TT-----I-F-----L----------------------------SN-------------
------------------------------------------------------------
------------------------------------------------------------
--------------------------------------------VLY-L--------VQI
-DKT---TP-------TNT-------------------K-YP-S------L---------
-------------L--------------------------------M-------------
-------L--Y---L---MLLSML-SGIATL----GS-V--------V-I---------S
K---------L------Y-------------VD-----------------------QSSS
------------------------------------------------F-R---------
------------------------------------------------------------
------------------------------------------------------------
------------------------------------------------------------
------------------------------------------------------------
-----------------K------------------------------------------
------------------------------------------------------------
------------------------------------------------------------
------------------------------------------------------------
------------------------------------------------------------
------------------------------------------------------------
-----------SNT----------------------------------------------
------------------------------------------------------------
------------------------------------------------------------
------------------------------------------------------------
------------------------------------------------------------
---------------------------------------------------SDQNLNKSH
TNKVAD------------------------------------------------------
------------------------------------------------------------
------------------------------------------------------------
------------------------------------------------------------
------------------------------------------------------------
------------------------------------------------------------
------------------------------------------------------------
------------------------------------ISTIS-EAQ-SDS-----------
------------------------------------------------------------
------------------------------------------------------------
------------------------------------------------------------
------------------------------------------------------------
------------------------------------------------------------
------------------------------------------------------------
----------L-------------------------------------------------
--------IREKPH----------------------------------------------
-------------------------------------------------W----------
------------------------------------------------------------
----------------K-------------------------------------------
------------------------------------------------------------
------------------------------------------------------------
------------------------------------------------------------
---------------RI-------------------------------------------
----------------F--------------------------------------C----
-----------------------------------ISD----------------------
------------------------------------------------------------
------------------------------------------------------------
-----------------------------------------------YV-----------
-------------------------------------RLD--------------------
---------D------------V------------------F------------------
------------------------------------------------------------
-----------LKLS-----I-VT------S-----------------------------
------------------------------------------------------------
-----------------------V-IT-------------------S-I-----------
-----------------I--------------FTCL--LFI-------------------
------------------------------------------------------------
------------------------------------------------------------
------------------------------------------------------------
-----------------------P------------------------------------
------------------------------------------------------------
-----------------------------------------------------------R
E-----------------------------------------------------------
------------------------------------------------------------
------------------------------------------------------------
------------------------------------------------------------
------------------------------------------------------------
----------------------
>ZACN_H_sapiens/1-412
------------------------------------------------------------
------------------------------------------------------------
------------------------------------------------------------
------------------------------------------------------------
------------------------------------------------------------
------------------------------------------------------------
------------------------------------------------------------
------------------------------------------------------------
------------------------------------------------------------
------------------------------------------------------------
------------------------------------------------------------
------------------------------------------------------------
---MMALW----------------------------------------------------
------------------------------------------------------------
------------------------------------------------------------
------------------------------------------------------------
------------------------------------------------------------
------------------------------------------------------------
------------------------------------------------------------
------------------------------------------------------------
------------------------------------------------------------
------------------------------------------------------------
------------------------------------------------------------
------------------------------------------------------------
------------------------------------------------------------
------------------------------------------------------------
------------------------------------------------------------
------------------------------------------------------------
--------------------------SLLHLTFLGFS-----------------------
---ITL----------L--------------L----VHGQGFQ--------GTAAI-WPS
LFNVNLSKKV---------------Q----ES-------------------I--------
------Q-----------I-----------------------------------------
------------------------------------------------------------
----PN--------------------------------N---------------------
---------------------------G------S-------------------A---P-
------------------------------------------------------------
-----LL--------------V---------------D-V-------------RVFV-S-
------NVF---------------------------------------------------
----------------N---------------------------V---------------
-------------------------DI--------LR---------------YTM-----
--------------SSM--------------LLLR-------------------------
-----------------------------L------------------------------
----S-----------------------------------------WLDTRL--------
------------AW------------------------N---------------------
------TS--A--------------H----------------------------------
------PR----------------------------------------------------
-----HA-IT----LP--W---------------------E-------------------
-------------SLWTPRLTI--------------LE----------------------
----------ALW--------------------------------V--------------
---------------DW-------------------------------------------
---------------------RDQSPQA-RVD-Q-D----------G-----H-------
-----VKLN-L-ALAT-------------ETN-CN-FE----------LL----------
-----------------HF------PR---D--H------S-----NC----------S-
------------------------------------------------------------
------------------------------------------------------------
------------------------------------------------------------
------------------------------------------------------------
------------------------------------------------------------
------------------------------------------------------------
-------------------------------------------LSFY-A-----------
---------------L--------------------------------------------
------------------------------------------------------------
------------------------------------------------------------
------------------------------------------------------------
--------------------------SN------TA------------M----------E
-------------L-------EF-------------------------------------
-QAHV-------------------------------------------------------
---------------V------NEI----VSV---------K-----R-E--------Y-
--V-----------------------------------------V-------------Y-
------------------------------------------------------------
----------D-------LKT--------QVPP---------------------------
------------------------------------------------------------
------------------------------------------------------------
------------------------------------------------------------
------------------------------------------------------------
------------Q-QL-----------VP--CFQ------------------VT------
LRLK-----NTALKSIIAL--LV-PA------E---------------------------
----------------ALLLADV-----C-GGLLP-L--------R-A--------I---
--ER----I-GY------------------------------------------------
KVT-----L-L-----L----------------------------SY-------------
------------------------------------------------------------
------------------------------------------------------------
--------------------------------------------LVL-H--------SSL
-VQA---LP-------SSSSC--------------------N-P------L---------
-------------L--------------------------------I-------------
-------Y--Y---F---TILLLL-LFLSTI----ET-V--------L-L---------A
G--------LL------A-------------RGNL---------------------GAKS
--------------------------------------------------GP--------
-----------------S------------------------------------------
------------------------------------------------------------
------------------------------------------------------------
------------------------------------------------------------
-------------P----------------------------------------------
----APRGEQR-------------------------------------------------
------------------------------------------------------------
------------------------------------------------------------
------------------------------------------------------------
------------------------------------------------------------
------------------------------------------------------------
------------------------------------------------------------
------------------------------------------------------------
------------------------------------------------------------
------------------------------------------------------------
--------------------------------------------------------EHGN
--------------------------------------------PG--------------
------------------------------------------------------------
-----------------------------------------------------------P
H-----------------------------------------------------------
------------------------------------------------------------
------------------------------------------------------------
------------------------------------------------------------
------------------------------------------PAE---------------
------------------------------------------------------------
------------------------------------------------------------
------------------------------------------------------------
------------------------------------------------------------
------------------------------------------------------------
------------------------------------------------------------
------------------------------------------------------------
-----------EP-----------------------------------------------
-------------------------------------------------S----------
------------------------------------------------------------
----------------RGV-----------------------------------------
------------------------------------------------------------
------------------------K-G---------------------------------
-----------------------------------------------------S------
---------------QR-------------------------------------------
----------------S--------------------------------------W----
-----------------------------------PET----------------------
------------------------------------------------------------
------------------------------------------------------------
-----------------------------------------------A------------
---------------------------------------D--------------------
---------R------------I------------------F------------------
------------------------------------------------------------
-----------FLVY-----V-VG------------------------------------
------------------------------------------------------------
-----------------------V-LCTQ--------F--------V-F-----------
---------------AGI------------W----M--WAACK-----------------
--------S---------------------------------------------------
-----------------------------------------------------------D
AAP---------------------------------------------------------
-------------------GEAAPHG----------------------------------
--------RRPRL-----------------------------------------------
------------------------------------------------------------
------------------------------------------------------------
------------------------------------------------------------
------------------------------------------------------------
------------------------------------------------------------
------------------------------------------------------------
----------------------
>comp410771_c0_seq1_.p1_P_dumerilli/1-412
------------------------------------------------------------
------------------------------------------------------------
------------------------------------------------------------
------------------------------------------------------------
------------------------------------------------------------
------------------------------------------------------------
------------------------------------------------------------
-----------------------------MKF----------------------------
------------------------------------------------------------
------------------------------------------------------------
------------------------------------------------------------
---------------------------------------------------------LGV
-VVAA-------------------------------------------------------
-----------------------AFA----------------------------------
---------FFTVPTCSYYNT---------------------------------------
------------------------------------------------------------
------------------------------------------------------------
------------------------------------------------------------
------------------------------------------------------------
------------------------------------------------------------
------------------KYLR--------------------------------------
-------------------YL---------------------------------------
------------------------------------------------------------
------------------------------------------------------------
------NDE---------------------------------------------------
------------------------------------------------------------
------------------------------------------------------------
-----------------------------------------------------G-K----
---------------------------LM-------------------------------
----LK----------L--------------R----GG--------------K-------
---------Y--------------------SH-------------------L--------
------R-----------P-----------------------------------------
------------------------------------------------------------
----VS--------------------------------R---------------------
-----------------------R----------E-------------------E---I-
------------------------------------------------------------
-----VN--------------V---------------T-T-------------YFIL-M-
------YIN---------------------------------------------------
----------------D---------------------------L---------------
-------------------------DL--------KT---------------GFL-----
--------------SAE--------------MRIS-------------------------
-----------------------------M------------------------------
----------------------------------------K-----WNAPDL--------
------------SW------------------------D---------------------
------PK--D--------------YD---------------------------------
------GI----------------------------------------------------
-----SK-TR----LP--SAD--------------IPRRIS-------------------
-------------PVWVPDLSM--------------YN----------------------
------------G--------------------------------R--------------
---------------SG-DF-TI-------------------------------------
----------------------VK-TPV-TLK-N-D----------G-----S-------
-----ATWF-T-NVQL-------------KIP-CD-LD----------MQ----------
-----------------RF------PY---D--S------H-----TC----------R-
------------------------------------------------------------
------------------------------------------------------------
------------------------------------------------------------
------------------------------------------------------------
------------------------------------------------------------
------------------------------------------------------------
-------------------------------------------AIFG-S-----------
---------------W--------------------------------------------
------------------------------------------------------------
------------------------------------------------------------
------------------------------------------------------------
--------------------------VH------NA------------N----------E
-------------I----------------------------------------------
-DFHT-------SSDK--------------------------------------------
--------LNV-P----------------GSP---------S-----E-E--------W-
--D-----------------------------------------V-------------T-
------------------------------------------------------------
----------S-------SSI--------KR-------------HH--S------K-Y--
------------------------------------------------------------
--------------------Q---C----------------------------CP-----
------------------------------------------------------------
----------------------------------------------A------P------
F-----------V-SI-----------ELE----------------------FD------
VQR-------KSTVFAYVY--IS-PM------V---------------------------
----------------VMALLCP-----F-MFLLP-Y--------Q-H--------S---
--QR----F-TL-------------------------------G----------------
-GS-----L-M-----V----------------------------CL-------------
------------------------------------------------------------
------------------------------------------------------------
--------------------------------------------ILL-L--------VNL
-DHV---FP-------ATF-------------------S-GF-P------F---------
-------------I--------------------------------S-------------
-------M--Y---Y---MSVIVM-LGLAMV----AS-A--------I-I---------L
Y---------L------P-------------DK-----------------------KTKP
---------------------------------------------------H--------
-----------------PL--------------LKN--------II-------------G
------------NGL----------------------------------G----------
-----------G---------------------------V--------------------
----------LSI-R---------------------------------------------
-----------------S------------------------------------------
------------------------------------------------------------
-------LDSANL-----------------------------------------------
------------------------------------------------------------
------------------------------------------------------------
------------------------------------------------------------
---------VESS-----------------------------------------------
------------------------------------------------------------
------------------------------------------------------------
------------------------------------------------------------
------------------------------------------------------------
------------------------------------------------------------
------------------------------------------------------------
------------------------------------------------------------
------------------------------------------------------------
------------------------------------------------------------
------------------------------------------------------------
------------------------------------------------------------
------------------------------------------------------------
------------------------------------------------------------
------------------------------------------------------------
------------------------------------------------------------
------------------------------------------------------------
------------------------------------------------------------
------------------------------------------------------------
------------------------------------------------------------
------------------------------------------------------------
--------KEG-------------------------------------------------
-------------------------------------------------N----------
------------------------------------------------------------
---------------FQISD----------------------------------------
------------------------------------------------------------
------------------------------------------------------------
------------------------------------------------------------
---------------EI-------------------------------------------
----------------T--------------------------------------W----
-----------------------------------SYI----------------------
------------------------------------------------------------
------------------------------------------------------------
-----------------------------------------------TA-----------
-------------------------------------VLD--------------------
---------R------------F------------------F------------------
------------------------------------------------------------
-----------FILY-----I-IA------T-----------------------------
------------------------------------------------------------
-----------------------L-VI-------------------A-I-----------
----------------AL-----------------A--TLR-------------------
------------------------------------------------------------
------------------------------------------------------------
------------------------------------------------------------
------------------------------------------------------------
------------------------------------------------------------
------------------------------------------------------------
------------------------------------------------------------
------------------------------------------------------------
------------------------------------------------------------
------------------------------------------------------------
------------------------------------------------------------
----------------------
>lgc-42_C_elegans/1-412
------------------------------------------------------------
------------------------------------------------------------
------------------------------------------------------------
------------------------------------------------------------
------------------------------------------------------------
------------------------------------------------------------
------------------------------------------------------------
------------------------------------------------------------
------------------------------------------------------------
------------------------------------------------------------
------------------------------------------------------------
------------------------------------------------------------
--MTS-------------------------------------------------------
------------------------------------------------------------
-------------------------------------------------------NRW--
------------------------------------------------------------
------------------------------------------------------------
------------------------------------------------------------
------------------------------------------------------------
------------------------------------------------------------
------------------------------------------------------------
------------------------------------------------------------
------------------------------------------------------------
------------------------------------------------------------
------------------------------------------------------------
------------------------------------------------------------
------------------------------------------------------------
-------------------------------LL--------------------F-F----
---------------------------LLLRIT--------LAN----------------
-RDVFR----------L--------------L----------------------------
-------------------------Q----DK-------------------P--------
------M-----------P-----------------------------------------
------------------------------------------------------------
--------------------------------------RN--------------------
----------------------------------G-----NP-----------KA---P-
------------------------------------------------------------
-----LQ--------------V---------------H-F-------------GFYV-E-
------SLG---------------------------------------------------
----------------N---------------------------F---------------
-------------------------RA--------TE-----------------M-----
------------TYDMD--------------MYLY-------------------------
-----------------------------M------------------------------
----------------------------------------S-----WQDDSM--------
------------R-----------------------------------------------
----HNET--E--------------HV---------------------------------
-------L----------------------------------------------------
-----V--------ND--KD------------------ILD-------------------
-------------KIWLPDLYF--------------AN----------------------
AR----------T--------------------------------A------------Y-
FHKV-------T-VHNF-------------------------------------------
--------------------------NM-FIS-P-Q----------G-----T-------
-----ISYG--TRVTL-------------NLA-CN-LD----------LK----------
-----------------DY------PL---D--Y------Q-----TC----------Y-
------------------------------------------------------------
------------------------------------------------------------
------------------------------------------------------------
------------------------------------------------------------
------------------------------------------------------------
------------------------------------------------------------
-------------------------------------------IKVI-S-----------
---------------Y--------------------------------------------
------------------------------------------------------------
------------------------------------------------------------
------------------------------------------------------------
--------------------------AH------VK------------N----------E
-------------M-------NV-------------------------------------
------------------------------------------------------------
-------------------------------------------------S--------W-
---------------------FPND-----------------P-I-----------R-FN
P-----------------------------------------------------------
----------E-------I-----------D--------------L-PE--------FH-
----------------IRALDKD----------------------Y----------CN-G
--------------VF--LYT----------LTHNSS-----------------RV----
------------------------------------------------------------
-----------------------------G----------------E-------------
F-----------S-CL---------LGMLK------------------------------
LKR-------AIGFHLVQS--YI-PT------G---------------------------
----------------LIVAISW-----V-SFWID-R--------R-AVP------A---
---R----V-SL-------------------------------S----------------
-FT-----T-L-----L----------------------------TL-------------
------------------------------------------------------------
------------------------------------------------------------
--------------------------------------------STQ-G--------NGI
-RYA---LP-------AVSY---------------------A-KA-----ID--------
-------------Y----------------------------------------------
----------F---Y---GVCMLF-IFGVLLE---FA-A----------V----------
NS--------Y--------MRRAN-KYNHMAEKIQ---------------------S---
------------------------------------------------------------
-----------------AYG----------------------------------------
------------------------------------------------------------
------------------------------------------------------------
------------------------------------------------------------
------------------------------------------------------------
------------------------------------------------------------
------------------------------------------------------------
------------------------------------------------------------
------------------------------------------------------------
------------------------------------------------------------
-------------------GK---------------------------------------
------------------------------------------------------------
---P-----IIA------------------------------------------------
------------------------------------------------------------
------------------------------------------------------------
------------------------------------------------------------
------------------------------------------------------------
------------------------------------------------------------
------------------------------------------------------------
------------------------------------------------------------
------------------------------------------------------------
------------------------------------------------------------
------------------------------------------------------------
------------------------------------------------------------
------------------------------------------------------------
------------------------------------------------------------
---------------------DYDSDYEEG------------------------------
------------------------------------------------------------
----------PTKYYGNLN-----------------------------------------
KN-SA-------------------------------------------------------
----HLM-----------------------------------------------------
--------YKALKF----------------------------------------------
------------------------------------------------------------
------------------------------------------------------------
------------------------------------------------------------
------------------------------------------------------------
------------------------------------------------------------
------------------------------------------------------------
---------------SRK------------------------------------------
------------------------------------------------------------
------------------------------------------------------------
------------------------------------------------------------
------------------------------------------------------------
----------------------------------------------ALS-----------
--------------------------------------ID--------------------
-KAA-----RF-----------A------------------FP-----------------
------------------------------------------------------------
--C-------VFAIFN----V-F-------Y-----------------------------
--------------------------------------------------W---------
-----------------------L------------------------Y-----------
-----------------------------------Y--L---REPP--------------
------------------------------------------------------------
------------------------------------------------------------
------------------------------------------------------------
------------------------------------------------------------
-----------LM-----------------------------------------------
------------------------------------------------------------
-D----------------------------------------------------------
------------------------------------------------------------
------------------------------------------------------------
------------------------------------------------------------
------------------------------------------------------------
----------------------
>LOC115218269_O_sinensis/1-412
------------------------------------------------------------
------------------------------------MRFTAVTKLKPE------------
------------------------------------------------------------
------------------------------------------------------------
------------------------------------------------------------
------------------------------------------------------------
------------------------------------------------------------
------------------------------------------------------------
------------------------------------------------------------
------------------------------------------------------------
------------------------------------------------------------
------------------------------------------------------------
------------------------------------------------------------
------------------------------------------------------------
------------------------------------------------------------
-------------------MN------------------------------IYWSI----
------------------------------------------------------------
------------------------------------------------------------
------------------------------------------------------------
------------------------------------------------------------
------------VFTVSITV----------------------------------------
------------------------------------------------------------
------------------------------------------------------------
------------------------------------------------------------
------QSVSV-------------------------------------------------
---------------------------------------------------SK-------
------------------------------------------------------------
-----------------------------------------------------T-D----
---------------------------FL-------------------------------
----QT----------I--------------L--------------------DS------
---------Y---------------D----SS-------------------I--------
------S-----------P-----------------------------------------
------------------------------------------------------------
--------------------------------------NF--------------------
-----DN---------------------------N-------------------E---P-
------------------------------------------------------------
-----TV--------------V---------------K-V-------------KLHV-N-
------SFD---------------------------------------------------
----------------S---------------------------V---------------
-------------------------TE--------SS-----------------M-----
------------DYSLN--------------ALIT-------------------------
-----------------------------Q------------------------------
----------------------------------------E-----WTDKRL--------
------------DF-YDLI-----------------------------------------
------DA--E--------------Y----------------------------------
-------L----------------------------------------------------
-----E--------LD--A--------KLI----------H-------------------
-------------KIWVPDLYF--------------PN----------------------
EK----------Y--------------------------------S------------Y-
FHDV-------T-VQNK-------------------------------------------
--------------------------ML-HVY-D-K----------G-----Q-------
-----VIYK--ARISL-------------TAS-CP-MD----------LR----------
-----------------RY------PM---D--T------Q-----VC----------S-
------------------------------------------------------------
------------------------------------------------------------
------------------------------------------------------------
------------------------------------------------------------
------------------------------------------------------------
------------------------------------------------------------
-------------------------------------------LYME-S-----------
---------------F--------------------------------------------
------------------------------------------------------------
------------------------------------------------------------
------------------------------------------------------------
--------------------------AY------SK------------R----------S
-------------V-------IF-------------------------------------
------------------------------------------------------------
-------------------------------------------------L--------W-
--A------------A--------N-----------------P-L-----------S-LS
K-----------------------------------------------------------
----------N-------L-----------I--------------L-PH--------FR-
---------------------------------------------I----------LK-H
--------------A---PYE---CDP------TMQF-----------------DS----
------------------------------------------------------------
-----------------------------G----------------N-------------
F-----------S-CL---------ELKFT------------------------------
MKR-------NLGYYMIQI--YI-PS------I---------------------------
----------------FIVVISW-----V-SFWLN-V--------D-AVP------A---
---R----I-SL-------------------------------G----------------
-IL-----T-V-----L----------------------------TM-------------
------------------------------------------------------------
------------------------------------------------------------
--------------------------------------------TTQ-K--------TSA
-ITT---LP-------KVSY---------------------I-KA-----ID--------
-------------V----------------------------------------------
----------W---M---AACLCF-VFAALLE---FA-F----------V----------
NI--------L--------------------DRH--------------------------
----------------Q-------------------------------L-----------
-----------------------------------K------------------------
------------------------------------------------------------
-----------K---------------------------F--------------------
--------------M---------------------------------------------
---------------SMR------------------------------------------
------------------------------------------------------------
-----------TAAEFS-------------------------------------------
------------------------------------------------------------
------------------------------------------------------------
------------------------------------------------------------
-----DSIERN-DVI---------------------------------------------
------------------------------------------------------------
------------------------------------------------------------
-------------------K----------------------------------------
------------------------------------------------------------
----------------------------------------------------------RN
PNA---------------------------------------------------------
------------------------------------------------------------
------------------------------------------------------------
------------------------------------------------------------
------------------------------------------------------------
------------------------------------------------------------
------------------------------------------------------------
--------------------------------------------R---------------
------------------------------------------------------------
------------------------------------------------------------
------------------------------------------------------------
------------------------------------------------------------
------------------------------------------------------------
------------------------------------------------------------
------------------------------------------------------------
------------------------------------------------------------
-----------------------------------------PLLY---TKG---------
------------------------------------------------------------
------------------------------------------------------------
------------------------------------------------------------
------------------------FRK---------------------------------
------------------------------------------------------------
---------------AR-------------------------------------------
------------------------------------------------------------
------------------------------------------------------------
------------------------------------------------------------
------------------------------------------------------------
------------------------------------------------R-----------
--------------------------------------ID--------------------
-IIS-----RF-----------L------------------FP-----------------
------------------------------------------------------------
--C-------AFAGFC----V-C-------Y-----------------------------
--------------------------------------------------W---------
-----------------------L------------------------V-----------
-----------------------------------Y--NINSGTVGEQT-----------
------------------------------------------------------------
------------------------------------------------------------
------------------------------------------------------------
------------------------------------------------------------
------------------------------------------------------------
------------------------------------------------------------
------------------------------------------------------------
------------------------------------------------------------
------------------------------------------------------------
------------------------------------------------------------
------------------------------------------------------------
----------------------
>SMESG000043166_S_mediterranea/1-413
------------------------------------------------------------
------------------------------------------------------------
------------------------------------------------------------
------------------------------------------------------------
------------------------------------------------------------
------------------------------------------------------------
------------------------------------------------------------
------------------------------------------------------------
------------------------------------------------------------
------------------------------------------------------------
------------------------------------------------------------
------------------------------------------------------------
------------------------------------------------------------
------------------------------------------------------------
-----------MITEERNQ-----------------------------------------
-------------------LAKIYEK----------------------------------
------------------------------------------------------------
------------------------------------------------------------
------------------------------------------------------------
------------------------------------------------------------
------------------------------------------------------------
------------------------------------------------------------
------------------------------------------------------------
-----------------------------------------------------------V
ESN-EKIED---------------------------------------------------
------------------------------------------------------------
------------------------------------------------------------
-----------------------------------------------------T-R----
---------------------------CE-------------------------------
----EN----------F--------------V----DIQ----------ASLHR------
---------Y---------------LDA--KS-------------------I--------
------N-----------P-----------------------------------------
------------------------------------------------------------
----LI--------------------------------V---------------------
------P-------------QKYE----------H-------------------I---S-
------------------------------------------------------------
-----LP--------------I---------------N-F-------------QFFV-N-
------QII---------------------------------------------------
----------------E---------------------------A---------------
-------------------------DA--------AK---------------SVF-----
--------------SLD--------------GLMI-------------------------
------------------------------------------------------------
----V-----------------------------------S-----YPDFQQ--------
------------AW------------------------N---------------------
------IS--Q--------------FP---------------------------------
------HV----------------------------------------------------
-----HE-IE----RD--P---------------------K-------------------
-------------TCWYPTVIL--------------LG----------------------
------------GLT------------------------------V--------------
---------------TK-FGPTG-------------------------------------
--------------------------NL-KIR-H-R----------PPKQLYT-------
-----VFYD-I-NHPF-------------VIS-CQ-FQ----------VF----------
-----------------KF------PF---D--E------H-----VC----------H-
------------------------------------------------------------
------------------------------------------------------------
------------------------------------------------------------
------------------------------------------------------------
------------------------------------------------------------
------------------------------------------------------------
-------------------------------------------FRFQ-L-----------
---------------N--------------------------------------------
------------------------------------------------------------
------------------------------------------------------------
------------------------------------------------------------
------SI------------------ST------LT------------A----------Y
-------------F-------DI-----------------------------S-------
-NDS--------------------------------------------------------
------------NNGLS-----DH-----FRN---------H-----V-E--------W-
--E-----------------------------------------I-------------NK
------------------------------------------------------------
----------I-------KSI--------VEN------------HT--EK----------
------------------------------------------------------------
------------------------------------------------------------
--------------ET--------------------------------------------
-----------------------------G----------------VV------------
M-----------S-AY-----------QTT----------------------IY------
ISR-------RSASYLISI--LL-PA------I---------------------------
----------------GLMIVSI-----V-IFLLP-P--------E-S--------G---
--EK----I-GL-------------------------------S----------------
-IT-----V-L-----L----------------------------SY-------------
------------------------------------------------------------
------------------------------------------------------------
--------------------------------------------TVF-N--------LTL
-YTA---LP-------KSK---------------------TI-C------L---------
-------------V--------------------------------G-------------
-------W--L---M---AYLELL-SVVAIL----LS-G--------L-V---------L
R---------C------Y-------------YR-----------------------SRDE
------------------------------------------------Q-LEN-------
------------------W--------------AHR--------VI--------------
------------------------------------------------------------
------------------------------------------------------------
------------------------------------------------------------
------------------------------------------------------------
------------------------------------------------------------
------------------------------------------------------------
------------------------------------------------------------
------------------------------------------------------------
------------------------------------------------------------
----------ASRDF--LMR----------------------------------------
------------------------------------------------------------
------------------------------------------------------------
------------------------------------------------------------
------------------------------------------------------------
--------------------------------------------------LCSRRMMNCR
KYEKND------------------------------------------------------
------------------------------------------------------------
------------------------------------------------------------
------------------------------------------------------------
------------------------------------------------------------
------------------------------------------------------------
------------------------------------------------------------
------------------------------------------------------------
------------------------------------------------------------
------------------------------------------------------------
------------------------------------------------------------
------------------------------------------------------------
------------------------------------------------------------
------------------------------------------------------------
------------------------------------------------------------
------------------------------------------------------------
------------------------------------------------------------
------------------------------------------------------------
------------------------------------------------------------
------------------------------------------------------------
------------------------------------------------------------
------------------------------------------------------------
--------------GRI-------------------------------------------
----------------K-------------------------------------TW----
-----------------------------------QEF----------------------
------------------------------------------------------------
------------------------------------------------------------
-----------------------------------------------AV-----------
-------------------------------------FLD--------------------
---------T------------L------------------F------------------
------------------------------------------------------------
-----------IYLY-----L-IIYT--I-M-----------------------------
------------------------------------------------------------
-----------------------I-II-------------------S-------------
-----------------T--------------YFFM--Y---------------------
------------------------------------------------------------
------------------------------------------------------------
------------------------------------------------------------
------------------------------------------------------------
------------------------------------------------------------
------------------------------------------------------------
------------------------------------------------------------
------------------------------------------------------------
------------------------------------------------------------
------------------------------------------------------------
------------------------------------------------------------
----------------------
>CapteG204062_C_telata/1-413
------------------------------------------------------------
------------------------------------------------------------
------------------------------------------------------------
------------------------------------------------------------
------------------------------------------------------------
------------------------------------------------------------
------------------------------------------------------------
------------------------------------------------------------
------------------------------------------------------------
------------------------------------------------------------
------------------------------------------------------------
------------------------------------------------------------
--MSDVGGECT-------------------------------------------------
------------------------------------------------------------
---------V--------------------------------------------------
------------------------------------------------------------
------------------------------------------------------------
------------------------------------------------------------
------------------------------------------------------------
------------------------------------------------------------
-----------------HVHISQDL-----------------------------------
------------------------------------------------------------
-----VDV----------------------------------------------------
---------------------------------------------------------CII
KLQ-HLARE---------------------------------------------------
------------------------------------------------------------
------------------------------------------------------------
-------------------------------------------------------R----
--------------------------DLV-------------------------------
----QF----------L--------------L--------------------RR------
---------Y---------------ET---EAT------------------V--------
----LSR-----------P-----------------------------------------
------------------------------------------------------------
----VK--------------------------------N---------------------
-----------------------S----------S-------------------D---P-
------------------------------------------------------------
-----VI--------------V---------------H-F-------------RPSI-R-
------KI----------------------------------------------------
--------------------------------------------L---------------
-------------------------DM--------DE---------------QNQ-----
--------------VFTMY------------IWMS-------------------------
-----------------------------H------------------------------
----I-----------------------------------------WRDEFL--------
------------TW------------------------D---------------------
------PD--E--------------YG---------------------------------
------GL----------------------------------------------------
-----KH-TR----LP------------------------A-------------------
--H----------RIWTPDIVL--------------YN----------------------
------------S--------------------------------L--------------
---------------NA---------------GH--------------------------
---------EMKKG--------DSNFML-LVH-H-D----------G-----E-------
-----VHWF-P-RVIE-------------RSS-CD-LE----------AS----------
-----------------DF------PF---D--E------Q-----RC----------V-
------------------------------------------------------------
------------------------------------------------------------
------------------------------------------------------------
------------------------------------------------------------
------------------------------------------------------------
------------------------------------------------------------
-------------------------------------------LKYG-S-----------
---------------W--------------------------------------------
------------------------------------------------------------
------------------------------------------------------------
------------------------------------------------------------
--------------------------IH------ST------------R----------E
-------------L----------------------------------------------
------------EMELM-------------------------EE----------------
----S---SD-----------MTE-----FTP---------N-----T-E--------W-
--E-----------------------------------------V-------------IG
------------------------------------------------------------
----------N-------LAT--------KR-------------TT--K--------YK-
------------------------------------------------------------
------------------------C----------------------------CENL---
------------------------------------------------------------
------------------------------------------------------------
Y-----------D-DL-----------NYE----------------------LV------
LRR-------KPAFLARFM--IL-PA------I---------------------------
----------------LLSFMVL-----V-IFWIP-PQR-----PD-R------------
--------T-GL------------------------------------------------
AMS-----L-F-----T----------------------------SF-------------
------------------------------------------------------------
------------------------------------------------------------
--------------------------------------------MVL-L--------LLL
-VDYTP--P-------TSK-------------------S-KL-ASFYCYDI---------
-------------I--------------------------------A-------------
-------------------------VAMATF----LS-V--------I-V---------V
N-------I---------------------------------------------------
----------------SYK---------------------------TSE-MPAA------
---------------------------------L----------LH--------------
------------------------------------------------------------
---------------------------------------I--------------------
----------L--EK---------------------------------------------
------------------------------------------------------------
------------------------------------------------------------
------------------------------------------------------------
------------------------------------------------------------
------------------------------------------------------------
------------------------------------------------------------
------------------------------------------------------------
------------------------------------------------------------
------------------------------------------------------------
------------------------------------------------------------
------------------------------------------------------------
------------------------------------------------------------
------------------------------------------------------------
------------------------------------------------------------
------------------------------------------------------------
------------------------------------------------------------
------------------------------------------------------------
------------------------------------------------------------
------------------------------------------------------------
------------------------------------------------------------
------------------------------------------------------------
------------------------------------------------------------
------------------------------------------------------------
---------------------------------------L--------------------
------------------------------------------------------------
---------------------------------------------------------S--
------LTL-C---------------------------------------L---------
--------REPRP-----------------------------------------------
-------------------------------------------------Q----------
------------------------------------------------------------
-------------INPDSQP----------------------------------------
------------------------------------------------------------
------------------------N-V---------------------------------
------------------------------------------------------------
---------------AR-------------------------------------------
-----------G----N--------------------------------------W----
-----------------------------------RLF----------------------
------------------------------------------------------------
------------------------------------------------------------
-----------------------------------------------AL-----------
-------------------------------------ALD--------------------
---------R------------I------------------F------------------
------------------------------------------------------------
-----------FFLY-----V-IY------FA----------------------------
------------------------------------------------------------
-----------------------LVFAFT------FPFGKSS----S-L-----------
----------------IL--------W--------L------------------------
------------------------------------------------------------
------------------------------------------------------------
------------------------------------------------------------
------------------------------------------------------------
------------------------------------------------------------
------------------------------------------------------------
------------------------------------------------------------
------------------------------------------------------------
------------------------------------------------------------
------------------------------------------------------------
------------------------------------------------------------
----------------------
>SMESG000041796_S_mediterranea/1-413
------------------------------------------------------------
------------------------------------------------------------
------------------------------------------------------------
------------------------------------------------------------
------------------------------------------------------------
------------------------------------------------------------
------------------------------------------------------------
---------------------------MVIQ-----------------------------
------------------------------------------------------------
------------------------------------------------------------
------------------------------------------------------------
------------------------------------------------------------
--KLSAD-----------------------------------------------------
--------------------------ILFQT-----------------------------
--------RI--------------------------------------------------
------------------------------------------------------------
------------------------------------------------------------
------------------------------------------------------------
------------------------------------------------------------
------------------------------------------------------------
------------------------------------------------------------
------------------------------------------------------------
------------------------------------------------------------
------------------------------------------------------------
------------------------------------------------------------
------------------------------------------------------------
------------------------------------------------------------
-----------------------------------------------------T-I----
------------------------------------------------------------
----TQI-----------------------------------------------------
------------------------------------------------------------
------------------PK----------------------------------------
------------------------------------------T-----------------
----IANNKTANPIGQKFYKHVVKNMVILNYYLMEN-NSKSNQ-----------------
------------------------I---------K-------------------T---K-
------------------------------------------------------------
-----RK--------------V---------------Y-LRC-----------VF-I---
------KIY---------------------------------------------------
----------------K---------------------------V---------------
-------------------------DT-------VNE-----------------------
------------FYSGE--------------IFLH-------------------------
-----------------------------A------------------------------
----------------------------------------K-----WREPLL--------
--------------------------------------D---------------------
-----NKS--DLKD----------------------------------------------
------------------------------------------------------------
--------------IS----------------L-------S-------------------
-------------TFWNPKLSI--------------EN----------------------
---------------------------------------------I--------------
---------FQI-TKST---------------TSL-------------------------
-----------------------------EVSFD-EGN-------NK-----R-------
---AFVVEKTRIKAAF-------------RET----LE----------LQ----------
-----------------HF------PF---D-C-------Q-----DL----------S-
------------------------------------------------------------
------------------------------------------------------------
------------------------------------------------------------
------------------------------------------------------------
------------------------------------------------------------
------------------------------------------------------------
-------------------------------------------ISVG-T-----------
------------------------------------------------------------
------------------------------------------------------------
------------------------------------------------------------
------------------------------------------------------------
--------------------------EY------SI------------E----------E
-------------L-------EM----------------------------AE-------
-NPNDI------------------------------------SK----------------
--------LNTLD----------------GIE---------SQ------E--------W-
--N-----------------------------------------L---------------
--------------------------------------Y---------------------
----------EH------VEVE-------NK-------------IVIND--------CN-
------------------------------------------------------------
------------------FGP----------------------------------K----
------------------------------------------------------------
----------------------------------------------E-------------
R-----------Q-IM-----------TFT----------------------CR------
ATR-------RFKYFLINH-FMIS--------S---------------------------
----------------MFFLLTF-----S-SFSII-S--------T-NTY----------
--GR----L-AL-------------------------------C----------------
-MT-----T-L-----L----------------------------TS-------------
------------------------------------------------------------
------------------------------------------------------------
--------------------------------------------VTF---------KVAV
-SQN---LP-------KIPYL-------------------TY--------LD--------
------------------------------------------------------------
-------K--T---I---LGNILM-IMLLCIWH---A-V--------TSF----------
----------W--------------------F----------------------------
------------------------------------------------------------
------------------------------------------------------------
------------------------------------------------------------
------------------------------------------------------------
------------------------------------------------------------
------------------------------------------------------------
------------------------------------------------------------
------------------------------------------------------------
------------------------------------------------------------
------------------------------------------------------------
------------------------------------------------------------
------------------------------------------------------------
------------------------------------------------------------
------------------------------------------------------------
------------------------------------------------------------
------------------------------------------------------------
------------------------------------------------------------
------------------------------------------------------------
------------------------------------------------------------
------------------------------------------------------------
------------------------------------------------------------
------------------------------------------------------------
------------------------------------------------------------
------------------------------------------------------------
------------------------------------------------------------
------------------------------------------------------------
------------------------------------------------------------
------------------------------------------------------------
------------------------------------------------------------
------------------------------------------------ID----------
---PS-------------------------------------------------------
----------T-----------------------------N-------------------
--------TTV-------------------------------------------------
------------------------------------------------------------
------------------------------------------------------------
------------------------------------------------------------
------------------------------------------------------------
------------------------AMS---------------------------------
-----------------------------------------------------S------
---------------LT-------------------------------------------
------------------------------------------------------------
------------------------------------------------------------
------------------------------------------------------------
------------------------------------------------------------
------------------------------------------------------------
-------------------------------------NIE--------------------
---------NIL----------I----------------PTLL-----------------
------------------------------------------------------------
--G-------FYLIAI------LT------F-----------------------------
------------------------------------------------------------
-----------------------A------------------------F-----------
----------------II-----------------Y--YDAGSRR---------------
------------------------------------------------------------
------------------------------------------------------------
------------------------------------------------------------
------------------------------------------------------------
----------REMTEKDN------------------------------------------
----------EFKS---------------------------------------------L
SIKKENERLFCELD----------------------------------------------
------------------------------------------------------------
------------------------------------------------------------
------------------------------------------------------------
------------------------------------------------------------
----------------------
>htr3b_D_rerio/1-413
------------------------------------------------------------
------------------------------------------------------------
------------------------------------------------------------
------------------------------------------------------------
------------------------------------------------------------
------------------------------------------------------------
------------------------------------------------------------
------------------------------------------------------------
------------------------------------------------------------
------------------------------------------------------------
------------------------------------------------------------
----------------------------------------------------------ML
SAIY--MWSF--------------------------------------------------
-----------------------IPLAE--------------------------------
---------LV-------------------------------------------------
------------------------------------------------------------
------------------------------------------------------------
------------------------------------------------------------
------------------------------------------------------------
------------------------------------------------------------
------------------------------------------------------------
------------------------------------------------------------
------------------------------------------------------------
------------------------------------------------------------
-------PE---------------------------------------------------
------------------------------------------------------------
----------------KP------------------------------------------
-----------------------------------------------------K-R----
-------------------------SALNQLT----------------------------
----RL----------L--------------L----RK----------------------
---------Y---------------N----CG-------------------V--------
------R-----------P-----------------------------------------
------------------------------------------------------------
----VQ--------------------------------N---------------------
---------------------------W------T-------------------K---P-
------------------------------------------------------------
-----TT--------------I---------------Y-I-------------DLII-Q-
------AVL---------------------------------------------------
----------------D---------------------------V---------------
-------------------------DG--------QT---------------QKV-----
--------------TTS--------------IWYR-------------------------
-----------------------------Q------------------------------
----I-----------------------------------------WNDEFL--------
------------VW------------------------D---------------------
------PD--E--------------FD---------------------------------
------GI----------------------------------------------------
-----TE-IS----LS--S---------------------D-------------------
-------------AIWVPDLII--------------SE----------------------
----------FVD--------------------------------V--------------
---------------GK-------------------------------------------
---------------------SPVIPYV-YVN-C-S----------G-----K-------
-----VKNY-K-PIQV-------------VSA-CH-LE----------IY----------
-----------------AF------PF---D--K------Q-----NC----------T-
------------------------------------------------------------
------------------------------------------------------------
------------------------------------------------------------
------------------------------------------------------------
------------------------------------------------------------
------------------------------------------------------------
-------------------------------------------LTFR-S-----------
---------------W--------------------------------------------
------------------------------------------------------------
------------------------------------------------------------
------------------------------------------------------------
--------------------------LH------SV------------S----------E
-------------V-------DL-------------------------------------
-ALWR---------------------------------------------------PAEE
I-------AND-----------TRE----FMN---------D-----G-E--------W-
--E-----------------------------------------L-------------L-
------------------------------------------------------------
----------G-------VPS--------RYWTL----------NL--------------
------------------------------------------------------------
--------------------E---------------------------------------
---------------D--------------------------------------------
-----------------------------R----------------D-------------
Y-----------A-QI-----------QF---N-------------------VL------
IRR-------RPLLYVVGL--LI-PS------I---------------------------
----------------FLMVVDV-----I-SFYLP-P--------N-S--------G---
--TR----I-TF------------------------------------------------
KTS-----I-L-----L----------------------------GY-------------
------------------------------------------------------------
------------------------------------------------------------
--------------------------------------------TVI-R--------VNL
-MDE---IP-------ATAIK--------------------T-P------L---------
-------------I--------------------------------G-------------
-------V--F---F---AICMAL-LLLSLA----MS-I--------F-V---------V
K--------LL------H----------------------------------------YS
--------------------------------------------------EK--------
-----------------EF-----------------------------------------
------------------------------------------------------------
------------------------------------------------------------
------------------------------------------------------------
------------------------------------------------------------
--DLSPEPDLF-------------------------------------------------
------------------------------------------------------------
------------------------------------------------------------
------------------------------------------------------------
------------------------------------------------------------
------------------------------------------------------------
------------------------------------------------------------
------------------------------------------------------------
------------------------------------------------------------
------------------------------------------------------------
-----------------------------------------------SLTEVS-------
------------------------------------------------------------
------------------------------------------------------------
------------------------------------------------------------
------------------------------------------------------------
------------------------------------------------------------
------------------------------------------------------------
------------------------------------------------------------
------------------------------------------SSE-SPL-----------
------------------------------------------------------------
------------------------------------------------------------
--------------------------EK--------------------------------
---------------------------------------I--------------------
-------------------------------------------------L----------
---QE-------------------------------------------------------
------VMS-L-----------------------------R-------------------
--------LYLQE-----------------------------------------------
-------------------------------------------------E----------
------------------------------------------------------------
----------------DTE-----------------------------------------
------------------------------------------------------------
------------------------A-T---------------------------------
-----------------------------------------------------S------
---------------QS-------------------------------------------
----------------Y--------------------------------------W----
-----------------------------------VQL----------------------
------------------------------------------------------------
------------------------------------------------------------
-----------------------------------------------CL-----------
-------------------------------------KVD--------------------
---------K------------L------------------L------------------
------------------------------------------------------------
-----------FCIY-----L-LL------------------------------------
------------------------------------------------------------
-----------------------V-FIYV--------M--------T-L-----------
---------------LLL------------WHS-----WSSA------------------
------------------------------------------------------------
------------------------------------------------------------
------------------------------------------------------------
------------------------------------------------------------
------------------------------------------------------------
------------------------------------------------------------
------------------------------------------------------------
------------------------------------------------------------
------------------------------------------------------------
------------------------------------------------------------
------------------------------------------------------------
----------------------
>HelroG89022_H_robusta/1-413
------------------------------------------------------------
------------------------------------------------------------
------------------------------------------------------------
------------------------------------------------------------
------------------------------------------------------------
------------------------------------------------------------
------------------------------------------------------------
------------------------------------------------------------
------------------------------------------------------------
------------------------------------------------------------
------------------------------------------------------------
----------------------------------------------------------MY
TCVCVCVCVCVCV---------C-------------------------------------
-------------------VCVCVCVCVCD------------------------------
-----KFIIIAIILTAAKVLSQPSSSS---------------------------------
---------------ATSSLSSSSSLPSSP------------------------------
------------------------------------------------------------
------------------------------------------------------------
------------------------------------------------------------
------------------------------------------------------------
------------------SSSSSSS-----------------------------------
------------------------------------------------------------
------SSSSRQT-----------------------------------------------
---------------------------------------------------------AAY
VFR-DATNE---------------------------------------------------
------------------------------------------------------------
------------------------------------------------------------
-----------------------------------------------------E-R----
---------------------------LL-------------------------------
----AY----------L--------------F--------------------QD------
---------Y---------------E----PI-------------------A--------
------R-----------A-----------------------------------------
------------------------------------------------------------
----VV--------------------------------D---------------------
-----------------------N----------E-------------------K---A-
------------------------------------------------------------
-----VV--------------V---------------D-V-------------SFVL-L-
------RIH---------------------------------------------------
----------------G---------------------------L---------------
-------------------------VS--------VV---------------VVV-----
--------------VAI--------------VFFN-------------------------
-----------------------------V------------------------------
----------------------------------------E-----WTDERL--------
------------TW------------------------K---------------------
------PE--K--------------FG---------------------------------
------GV----------------------------------------------------
-----QD-II----LK--S---------------------E-------------------
-------------MIWLPELAV--------------MN----------------------
------------G--------------------------------A--------------
---------------EE-LM--P-------------------------------------
---------DFDR------------IRI-LLN-H-T----------G-----K-------
-----LHWE-P-GGIF-------------RTT-CD-ID----------IA----------
-----------------FF------PF---D--V------Q-----TC----------P-
------------------------------------------------------------
------------------------------------------------------------
------------------------------------------------------------
------------------------------------------------------------
------------------------------------------------------------
------------------------------------------------------------
-------------------------------------------ILIG-A-----------
---------------Y--------------------------------------------
------------------------------------------------------------
------------------------------------------------------------
------------------------------------------------------------
--------------------------SY------YS------------N----------R
-------------M-------NI-TST-------------------------L-------
-D----------------------------------------------------------
----Y---VAT-Y----------D-----FQE---------N-----G-E--------W-
--Q-----------------------------------------V-------------E-
------------------------------------------------------------
----------N-------TSA--------SW-------------AI--T------I-L--
------------------------------------------------------------
--------------------D---C----------------------------CP-----
------------------------------------------------------------
-----------------------------G----------------N------G------
Y-----------A-HV-----------HFT----------------------LT------
LRR-------RCRFYLMNI--VL-PC------I---------------------------
----------------MLSTLIM-----I-GFFLP-P--------E-A--------G---
--EK----I-SL-------------------------------G----------------
-IS-----V-L-----L----------------------------AF-------------
------------------------------------------------------------
------------------------------------------------------------
--------------------------------------------TVF-L--------LMI
-ADS---IP-------RTS-------------------L-AI-P------L---------
-------------I--------------------------------V-------------
-------V--Y---L---MTTMTL-GTISIC----MT-V--------L-V---------L
N---------V------H-------------HR-----------------------DPKS
----------------T-------------------------------K-LH--------
-----------------PL--------------IKS--------IF-------------L
------------IHV----------------------------------A----------
-----------N---------------------------L--------------------
----------IGV-E---------------------------------------------
------------------------------------------------------------
------------------------------------------------------------
-------T----------------------------------------------------
------------------------------------------------------------
------------------------------------------------------------
------------------------------------------------------------
------------------------------------------------------------
------------------------------------------------------------
------------------------------------------------------------
------------------------------------------------------------
------------------------------------------------------------
------------------------------------------------------------
------------------------------------------------------------
------------------------------------------------------------
------------------------------------------------------------
------------------------------------------------------------
------------------------------------------------------------
------------------------------------------------------------
------------------------------------------------------------
------------------------------------------------------------
------------------------------------------------------------
------------------------------------------------------------
------------------------------------------------------------
------------------------------------------------------------
------------------------------------------------------------
------------------------------------------------------------
------------------------------------------------------------
------------------------------------------------------------
------------------------------------------------------------
------------------------------------------------------------
------------------------------------------------------------
------------------------------------------------------------
------------------------------------------------------------
------------------------------------------------------------
------------------------------------------------------------
------------------------------------------------------------
------------------------------------------------------------
------------------------------------------------------------
------------------------------------------------------------
------------------------------------------------------------
------------------------------------------------------------
------------------------------------------------------------
------------------------------------------------------------
------------------------------------------------------------
------------------------------------------------------------
------------------------------------------------------------
------------------------------------------------------------
------------------------------------------------------------
------------------------------------------------------------
------------------------------------------------------------
------------------------------------------------------------
------------------------------------------------------------
------------------------------------------------------------
------------------------------------------------------------
------------------------------------------------------------
------------------------------------------------------------
------------------------------------------------------------
------------------------------------------------------------
----------------------
>WBGene00223578_B_malayi/1-413
------------------------------------------------------------
------------------------------------------------------------
------------------------------------------------------------
------------------------------------------------------------
------------------------------------------------------------
------------------------------------------------------------
------------------------------------------------------------
------------------------------------------------------------
------------------------------------------------------------
------------------------------------------------------------
------------------------------------------------------------
------------------------------------------------------------
------------------------------------------------------------
------------------------------------------------------------
------------------------------------------------------------
------------------------------------------------------------
------------------------------------------------------------
------------------------------------------------------------
------------------------------------------------------------
------------------------------------------------------------
------------------------------------------------------------
------------------------------------------------------------
------------------------------------------------------------
------------------------------------------------------------
------------------------------------------------------------
----------------------------------------------------MNV-----
------------------------------------------------------------
-----------------------------------------------------S-R----
---------------------------LL-------------------------------
----DQ----------L--------------I--------------------AS------
---------H---------------D----RR-------------------I--------
------R-----------P-----------------------------------------
------------------------------------------------------------
--------------------------------------NY--------------------
----------------------------------G-----R-------------E---P-
------------------------------------------------------------
-----IE--------------V---------------N-V-------------TIHV-T-
------TIS---------------------------------------------------
----------------A---------------------------I---------------
-------------------------SE--------VS-----------------M-----
------------DYTVA--------------LYLR-------------------------
-----------------------------Q------------------------------
----------------------------------------F-----WRDNRL--------
------------AF------------------------KS--------------------
-----ANE--Q--------------E----------------------------------
-------L----------------------------------------------------
-----T--------IG--I--------DLI----------K-------------------
-------------SIWVPDTFF--------------PN----------------------
EK----------K--------------------------------S------------F-
FHEA-------T-THNS-------------------------------------------
--------------------------FL-RID-N-H----------G-----N-------
-----VFRS--IRLTV-------------TAN-CP-MN----------LH----------
-----------------SF------PL---D--V------Q-----IC----------A-
------------------------------------------------------------
------------------------------------------------------------
------------------------------------------------------------
------------------------------------------------------------
------------------------------------------------------------
------------------------------------------------------------
-------------------------------------------LELE-S-----------
---------------Y--------------------------------------------
------------------------------------------------------------
------------------------------------------------------------
------------------------------------------------------------
--------------------------AY------ST------------R----------D
-------------I-------IY-------------------------------------
------------------------------------------------------------
-------------------------------------------------H--------W-
--H------------L------GEN-----------------S-V-----------T-ID
E-----------------------------------------------------------
----------N-------V-----------H--------------L-AH--------FT-
---------------------------------------------I----------GD-H
--------------R---HVE-----------RVISL-----------------ST----
------------------------------------------------------------
-----------------------------G----------------N-------------
Y-----------S-RL---------STYFT------------------------------
FKR-------NIGFYLIQI--YF-PS------S---------------------------
----------------LIVVISW-----I-SFWLN-R--------D-ATQ------A---
---R----V-AI-------------------------------G----------------
-VT-----T-V-----L----------------------------TM-------------
------------------------------------------------------------
------------------------------------------------------------
--------------------------------------------TTL-M--------TST
-NAS---LP-------KVSY---------------------V-KS-----LD--------
-------------I----------------------------------------------
----------F---L---GTCYFI-VFASLLE---YA-T----------I----------
GY--------L--------------------MER------------------------Y-
----------------R-------------------------------N-----------
------------------------------------------------------------
------------------------------------------------------------
------------------------------------------------------------
--------------S---------------------------------------------
----------------LV------------------------------------------
------------------------------------------------------------
-------DNRATATTC--------------------------------------------
------------------------------------------------------------
------------------------------------------------------------
------------------------------------------------------------
------------------------------------------------------------
------------------------------------------------------------
------------------------------------------------------------
---------------FYELT----------------------------------------
------------------------------------------------------------
-----------------------------------------------------------E
NSPI--------------------------------------------------------
------------------------------------------------------------
-----------------------------------------------------------I
QR----------------------------------------------------------
------------------------------------------------------------
------------------------------------------------------------
------------------------------------------------------------
-------------------------------------------IR-AMELRNYT------
------------------------------------------------------------
------------------------------------------------------------
----------------------FNN-----------------------------------
------------------------------------------------------------
--------------ES--------------------------------------------
------------------------------------------------------------
-----END----------------------------------------------------
--------FEVPLL----------------------------------------------
------------------------------------------------------------
------------------------------------------------------------
---------------IRR------------------------------------------
------------------------------------------------------------
---------------------SKNQFR---------------------------------
------------------------------------------------------------
---------------LR-------------------------------------------
--------------S---------------------------------------------
--------------AMIRM--------------SANKCLCS-------------------
------------------------------------------------------------
-------------------------------------------------CLR--------
-------------IRP-------------------------------SQ-----------
--------------------------------------VD--------------------
-LIS-----RI-----------L------------------FP-----------------
------------------------------------------------------------
--T-------FFVAFH----I-V-------Y-----------------------------
--------------------------------------------------W---------
-----------------------T------------------------V-----------
-----------------------------------Y--LYF-------------------
------------------------------------------------------------
------------------------------------------------------------
------------------------------------------------------------
------------------------------------------------------------
------------------------------------------------------------
------------------------------------------------------------
------------------------------------------------------------
------------------------------------------------------------
------------------------------------------------------------
------------------------------------------------------------
------------------------------------------------------------
----------------------
>LOC102804758_S_kowalewskii/1-413
------------------------------------------------------------
------------------------------------------------------------
------------------------------------------------------------
------------------------------------------------------------
------------------------------------------------------------
------------------------------------------------------------
------------------------------------------------------------
------------------------------------------------------------
------------------------------------------------------------
-------------------MRVSL------------------------------------
-------------------------------------------------------IG---
------------------------------------------------------------
------------------------------------------------------------
------------------------------------------------------------
------------------------------------------------------------
-------------------------------------QKCTSI-----------------
------------------------------------------------------------
------------------------------------------------------------
------------------------------------------------------------
----------------CCF-----------------------------------------
---------------CSFYRYADI------------------------------------
------------------------------------------------------------
------------------------------------------------------------
------------------------------------------------------------
------------------------------------------------------------
------------------------------------------------------------
------------------------------------------------------------
------------------------------------------------------------
----------------------------L-------------------------------
----YD----------I--------------I--------------------ND-E-N--
---------Y---------------D----NQ-------------------M--------
------R-----------P-----------------------------------------
------------------------------------------------------------
--------------------------------------SA--------------------
-----------------------G----------G-------------------P---P-
------------------------------------------------------------
-----VN--------------V---------------S-V-------------SLFI-T-
------SIH---------------------------------------------------
----------------S---------------------------L---------------
-------------------------SE--------IS-----------------M-----
------------DFGAT--------------LFLS-------------------------
-----------------------------L------------------------------
----------------------------------------Y-----WLDPRF--------
------------IF----------------------------------------------
-----NGT--E--------------P--IA------------------------------
-------L----------------------------------------------------
-----R--------SG--S--------ELL----------D-------------------
-------------KLWTPDLYF--------------VN----------------------
VK----------E--------------------------------G------------Q-
VHKV-------T-IINR-------------------------------------------
--------------------------HI-RVS-P-N----------G-----T-------
-----ILYD--MRVSV-------------ILI-CN-LY----------LH----------
-----------------HY------PM---D--K------Q-----TC----------R-
------------------------------------------------------------
------------------------------------------------------------
------------------------------------------------------------
------------------------------------------------------------
------------------------------------------------------------
------------------------------------------------------------
-------------------------------------------IEIE-S-----------
---------------F--------------------------------------------
------------------------------------------------------------
------------------------------------------------------------
------------------------------------------------------------
--------------------------GY------TT------------S----------D
-------------V-------RL-------------------------------------
------------------------------------------------------------
-------------------------------------------------L--------W-
----------------------DKNF----------------P-A-----------D-IQ
E-----------------------------------------------------------
----------D-------L-------------------------VM-PE--------FS-
---------------------------------------------M--------------
--------------SYPAVNS-----------TVVHY-----------------PQ----
------------------------------------------------------------
----------------------------LG----------------D-------------
Y-----------D-QL---------YCSFS------------------------------
LHR-------ELIYYVLEH--YV-PS------T---------------------------
----------------LMVIVSW-----V-SFWLN-V--------E-ATP------A---
---R----A-GL-------------------------------G----------------
-IT-----T-A-----L----------------------------TL-------------
------------------------------------------------------------
------------------------------------------------------------
--------------------------------------------ATL-S--------SSA
-RAH---MA-------KVSY---------------------T-KA-----ID--------
-------------I----------------------------------------------
----------W---M---LVCSLF-VFAALVE---FA-L----------A----------
SY--------F--------------------HKKI---------------------HSER
------------------------------------------------------------
------------------------------------------------------------
------------------------------------------------------------
------------------------------------------------------------
-------------------YA---------------------------------------
---------------KQR------------------------------------------
------------------------------------------------------------
------------------------------------------------------------
------------------------------------------------------------
------------------------------------------------------------
------------------------------------------------------------
------------------------------------------------------------
------------------------------------------------------------
------------------------------------------------------------
------------------DD----------------------------------------
------------------------------------------------------------
---------------------------------------------------------VSN
GNSWIELQ----------------------------------------------------
------------------------------------------------------------
------------------------------------------------------------
------------------------------------------------------------
------------------------------------------------------------
------------------------------------------------------------
------------------------------------------------------------
------------------------------------------------------------
------------------------------------------------------------
------------------------------------------------------------
------------------------------------------------------------
------------------------------------------------------------
------------------------------------------------------------
---ER-------------------------------------------------------
----ASLR----------------------------------------------------
--------RRTGEK----------------------------------------------
------------------------------------------------------------
--------------------LAN-------------------------------------
---------------LEGKP----------------------------------------
------------------------------------------------------------
--------------------TSVHIKT---------------------------------
------------------------------------------------------------
---------------TQ-------------------------------------------
--------------PSD-------------------------------------------
----------------------------------FKRI----------------------
------------------------------------------------------------
------------------------------------------------------------
----------------------------------------------SKT-----------
--------------------------------------ID--------------------
-KYS-----RF-----------F------------------FP-----------------
------------------------------------------------------------
--F-------IFTLFN----V-I-------Y-----------------------------
--------------------------------------------------W---------
-----------------------P------------------------Y-----------
-----------------------------------Y--LHGYYN----------------
------------------------------------------------------------
------------------------------------------------------------
------------------------------------------------------------
------------------------------------------------------------
------------------------------------------------------------
------------------------------------------------------------
------------------------------------------------------------
------------------------------------------------------------
------------------------------------------------------------
------------------------------------------------------------
------------------------------------------------------------
----------------------
>comp415043_c0_seq4_.p1_P_dumerilli/1-414
------------------------------------------------------------
------------------------------------------------------------
------------------------------------------------------------
------------------------------------------------------------
------------------------------------------------------------
------------------------------------------------------------
------------------------------------------------------------
------------------------------------------------------------
------------------------------------------------------------
------------------------------------------------------------
------------------------------------------------------------
---------------------------------------------------------MMV
KILLL-------------------------------------------------------
-----------------------SFL----------------------------------
---------LFVFAL---------------------------------------------
------------------------------------------------------------
------------------------------------------------------------
------------------------------------------------------------
------------------------------------------------------------
------------------------------------------------------------
------------------AKGD--------------------------------------
-------------------YV---------------------------------------
------------------------------------------------------------
------------------------------------------------------------
------EDE---------------------------------------------------
------------------------------------------------------------
------------------------------------------------------------
-----------------------------------------------------M-K----
---------------------------LY-------------------------------
----DK----------I--------------L----SE--------------KN------
---------Y---------------N----RN-------------------I--------
------R-----------P-----------------------------------------
------------------------------------------------------------
----VT--------------------------------N---------------------
-----------------------M----------S-------------------T---S-
------------------------------------------------------------
-----IN--------------V---------------K-M-------------GVAL-I-
------SIL---------------------------------------------------
----------------G---------------------------V---------------
-------------------------DE--------VQ---------------NSL-----
--------------TTQ--------------VWLR-------------------------
-----------------------------F------------------------------
----------------------------------------L-----WQDYKL--------
------------KW------------------------D---------------------
------PA--D--------------HG---------------------------------
------AI----------------------------------------------------
-----TT-IR----LP--I---------------------E-------------------
-------------KVWQPDITL--------------YN----------------------
------------T--------------------------------A--------------
---------------DV-GGQQY-------------------------------------
----------------------SD-ALT-VVY-N-S----------G-----D-------
-----VLYI-P-SAIM-------------KST-CV-VD----------LT----------
-----------------YF------PY---D--T------Q-----TC----------T-
------------------------------------------------------------
------------------------------------------------------------
------------------------------------------------------------
------------------------------------------------------------
------------------------------------------------------------
------------------------------------------------------------
-------------------------------------------MKFG-S-----------
---------------W--------------------------------------------
------------------------------------------------------------
------------------------------------------------------------
------------------------------------------------------------
--------------------------VY------NG------------N----------Q
-------------I-------TL-------------------------------------
-DHYE-------GKEE--------------------------------------------
--------IDL-S----------D-----YIM---------S-----H-E--------W-
--E-----------------------------------------V-------------T-
------------------------------------------------------------
----------S-------TSA--------KH-------------NV--I------F-Y--
------------------------------------------------------------
--------------------P---C----------------------------CP-----
------------------------------------------------------------
----------------------------------------------E------P------
Y-----------P-DI-----------TYT----------------------LN------
LKR-------RGHLFALVY--VA-PI------A---------------------------
----------------FLAILCP-----I-IFLLP-Y--------S-D--------H---
--QR----F-AL-------------------------------G----------------
-GC-----F-L-----I----------------------------CL-------------
------------------------------------------------------------
------------------------------------------------------------
--------------------------------------------AIL-L--------SSL
-ERI---YP-------LGH-------------------G-TL-P------L---------
-------------L--------------------------------A-------------
-------K--Y---Y---ISVIVL-LVLSLL----FS-A--------G-I---------M
N---------C------A-------------DR-----------------------ASRP
----------------Y-------------------------------P-LP--------
-----------------RI--------------LKK--------VF-------------V
------------DGL----------------------------------G----------
-----------K---------------------------V--------------------
----------LCV-S---------------------------------------------
-----------------S------------------------------------------
------------------------------------------------------------
-------ESYDSF-----------------------------------------------
------------------------------------------------------------
------------------------------------------------------------
------------------------------------------------------------
---------LNDE-----------------------------------------------
------------------------------------------------------------
------------------------------------------------------------
------------------------------------------------------------
------------------------------------------------------------
------------------------------------------------------------
------------------------------------------------------------
------------------------------------------------------------
------------------------------------------------------------
------------------------------------------------------------
------------------------------------------------------------
------------------------------------------------------------
------------------------------------------------------------
------------------------------------------------------------
------------------------------------------------------------
------------------------------------------------------------
------------------------------------------------------------
------------------------------------------------------------
------------------------------------------------------------
------------------------------------------------------------
------------------------------------------------------------
--------GQEEN-----------------------------------------------
-------------------------------------------------S----------
------------------------------------------------------------
---------------NERGK----------------------------------------
------------------------S-----------------------------------
------------------------D-K---------------------------------
-----------------------------------------------------KVR----
---------------NN-------------------------------------------
----------------D--------------------------------------W----
-----------------------------------HAF----------------------
------------------------------------------------------------
------------------------------------------------------------
-----------------------------------------------AT-----------
-------------------------------------VLD--------------------
---------R------------F------------------F------------------
------------------------------------------------------------
-----------FICY-----V-IL------T-----------------------------
------------------------------------------------------------
-----------------------V-IL-------------------S-L-----------
----------------VF-----------------L--ARV-------------------
------------------------------------------------------------
------------------------------------------------------------
------------------------------------------------------------
------------------------------------------------------------
------------------------------------------------------------
------------------------------------------------------------
------------------------------------------------------------
------------------------------------------------------------
------------------------------------------------------------
------------------------------------------------------------
------------------------------------------------------------
----------------------
>LOC106808177_P_caudatus/1-414
------------------------------------------------------------
------------------------------------------------------------
------------------------------------------------------------
------------------------------------------------------------
------------------------------MSG---------------------------
------------------------------------------------------------
------------------------------------------------------------
------------------------------------------------------------
------------------------------------------------------------
------------------------------------------------------------
------------------------------------------------------------
------------------------------------------------------------
------------------------------------------------------------
------------------------------------------------------------
------------------------------------------------------------
------------------------------------------------------------
------------------------------------------------------------
------------------------------------------------------------
------------------------------------------------------------
------------------------------------------------------------
------------------------------------------------------------
------------------------------------------------------------
------------------------------------------------------------
------------------------------------------------------------
------NSSRI-------------------------------------------------
----------------------------------------NTLGT-----D-SE------
------------------------------------------------------------
-----------------------------------------------------K-D----
---------------------------II-------------------------------
----DM----------I--------------L--------------------GPNA-N--
---------Y---------------D----NR-------------------L--------
------R-----------P-----------------------------------------
------------------------------------------------------------
--------------------------------------TG--------------------
-----ENGT-------------------------G-------------------D---P-
------------------------------------------------------------
-----VI--------------V---------------T-V-------------NILV-R-
------SIS---------------------------------------------------
----------------K---------------------------I---------------
-------------------------DD--------VN-----------------M-----
------------EYSCQ--------------ITFR-------------------------
-----------------------------E------------------------------
----------------------------------------Q-----WKDVRL--------
------------SY------------------------N---------------------
--S--TFF--Q--------------W----------------------------------
-------I----------------------------------------------------
-----N--------LP--D--------P------------Q-------------------
-------------QIWRPDLFF--------------YN----------------------
EK----------Q--------------------------------G------------H-
FHNI-------V-MPNV-------------------------------------------
--------------------------LL-RLY-P-D----------G-----R-------
-----ILYS--VRLSL-------------VLS-CP-MA----------LQ----------
-----------------YY------PL---D--K------Q-----YC----------D-
------------------------------------------------------------
------------------------------------------------------------
------------------------------------------------------------
------------------------------------------------------------
------------------------------------------------------------
------------------------------------------------------------
-------------------------------------------IEMG-S-----------
---------------Y--------------------------------------------
------------------------------------------------------------
------------------------------------------------------------
------------------------------------------------------------
--------------------------GY------TT------------D----------D
-------------I-------IF-------------------------------------
------------------------------------------------------------
-------------------------------------------------L--------W-
--K------------Q-------ND-----------------P-I-----------Q-KK
S-----------------------------------------------------------
----------G-------LE-------------------------L-PS--------FT-
---------------------------------------------L----------GDEI
--------------T---TTY---C--------TSNT-----------------NT----
------------------------------------------------------------
-----------------------------G----------------A-------------
Y-----------S-CI---------KGTLE------------------------------
LTR-------QFSYYLLQL--YI-PS------Y---------------------------
----------------MLVIVSW-----V-SFWLD-K--------E-AVP------A---
---R----V-SL-------------------------------G----------------
-VT-----T-L-----L----------------------------TM-------------
------------------------------------------------------------
------------------------------------------------------------
--------------------------------------------ARR-R--------LAS
-NSK---LA-------PACL---------------------LHEA-----IDH-------
-------------V----------------------------------------------
----------G---L---ASCLTF-IFGALAQ---FA-L----------V----------
NY--------A--------------------A----------------------------
------------------------------------------------------------
------------------------------------------------------------
------------------------------------------------------------
------------------------------------------------------------
------------------------------------------------------------
-----------------R------------------------------------------
------------------------------------------------------------
------------------------------------------------------------
------------------------------------------------------------
------------------------------------------------------------
------------------------------------------------------------
------------PRQPQ-------------------------------------------
------------------------------------------------------------
------------------------------------------------------------
------------------------------------------------------------
------------------------------------------------------------
------------------------------------------------------------
------------------------------------------------------------
------------------------------------------------------------
------------------------------------------------------------
------------------------------------------------------------
------------------------------------------------------------
------------------------------------------------------------
------------------------------------------------------------
--------------------------------------KSFFNND-ST------------
------------------------------------------------------------
----------------------------------------------------------F-
----------------GKHQEAGYDSSDL-------------------------------
------------------------------------------------------------
------------------------------------------------------------
HI-DP-------------------------------------------------------
----AARL----------------------------------------------------
--------R--NMHGEF-------------------------------------------
------------------------------------PRCCSSFLSR-YQ-----------
------------------------------------------------------------
------------------------------------------------------------
------------------------------------------------------------
-------------------------DR---------------------------------
------------------------------------------------------------
---------------SK-------------------------------------------
------------------------------------------------------------
------------------------------------------------------------
------------------------------------------------------------
------------------------------------------------------------
------------------------------------------------R-----------
--------------------------------------ID--------------------
-VMS-----RI-----------M------------------FP-----------------
------------------------------------------------------------
--T-------GFCLFN----I-A-------Y-----------------------------
--------------------------------------------------W---------
-----------------------A------------------------G-----------
-----------------------------------Y--LLPYKGPPLPGK----------
------------------------------------------------------------
------------------------------------------------------------
------------------------------------------------------------
------------------------------------------------------------
------------------------------------------------------------
------------------------------------------------------------
------------------------------------------------------------
------------------------------------------------------------
------------------------------------------------------------
------------------------------------------------------------
------------------------------------------------------------
----------------------
>HelroG117001_H_robusta/1-414
------------------------------------------------------------
------------------------------------------------------------
------------------------------------------------------------
------------------------------------------------------------
------------------------------MMLV--------------------------
------------------------------------------------------------
------------------------------------------------------------
------------------------------------------------------------
------------------------------------------------------------
------------------------------------------------------------
------------------------------------------------------------
--------------------------------------------------------TTVY
VFVI--------------------------------------------------------
------------------------------------------------------------
---------FVIVSDSKK--------------------------------FSKELPNF--
---------PGLYAMGYKYLTRK-------------------------------------
------------------------------------------------------------
------------------------------------------------------------
------------------------------------------------------------
------------------------------------------------------------
------------------------------------------------------------
------------------------------------------------------------
------------------------------------------------------------
--------------------------------------------------------ERES
-NG-SRTKEELRP-----------------------------------------------
------------------------------------------------------------
------------------------------------------------------------
-----------------------------------------------------S-A----
---------------------------VM-------------------------------
----QK----------L--------------L--------------------TG------
---------Y---------------V----RT-------------------D--------
------P-----------P-----------------------------------------
------------------------------------------------------------
--------------------------------------SF--------------------
-----ST-----------------------------------------------------
------------------------------------------------------------
-----TE--------------V---------------E-L-------------GVYI-I-
------SFY---------------------------------------------------
----------------S---------------------------V---------------
-------------------------NE--------QT-----------------M-----
------------DYSVS--------------MYLR-------------------------
-----------------------------Q------------------------------
----------------------------------------K-----WQDPRL--------
------------DA-FSYM-----------------------------------------
------GN--K--------------S----------------------------------
-------L----------------------------------------------------
-----R--------MG--D--------KGW----------E-------------------
-------------KIWVPDTFL--------------KN----------------------
EK----------G--------------------------------A------------S-
FHSV-------T-VDNR-------------------------------------------
--------------------------LI-EIR-A-P----------T-----T-------
-----VWYV--IKISA-------------TLS-CP-MT----------LE----------
-----------------NF------PL---D--T------Q-----VC----------P-
------------------------------------------------------------
------------------------------------------------------------
------------------------------------------------------------
------------------------------------------------------------
------------------------------------------------------------
------------------------------------------------------------
-------------------------------------------MSFE-S-----------
---------------F--------------------------------------------
------------------------------------------------------------
------------------------------------------------------------
------------------------------------------------------------
--------------------------GY------TA------------T----------V
-------------M-------NF-------------------------------------
------------------------------------------------------------
-------------------------------------------------S--------E-
--F------------K-------NQ-----------------EFL-----------E-TE
K-----------------------------------------------------------
----------K-------V-----------E--------------M-PQ--------FS-
---------------------------------------------L----------IA-A
--------------S---SKD---C--------SSNY-----------------TS----
------------------------------------------------------------
-----------------------------G----------------I-------------
Y-----------P-CL---------EIKFY------------------------------
LRR-------DLGYFIIQV--YV-PS------V---------------------------
----------------LIVILSW-----V-SFWIN-V--------D-ASP------A---
---R----V-SI-------------------------------G----------------
-LL-----T-V-----L----------------------------TT-------------
------------------------------------------------------------
------------------------------------------------------------
--------------------------------------------TTM-S--------SGA
-RAT---LP-------RVSY---------------------I-KA-----ID--------
-------------V----------------------------------------------
----------W---M---IVCLVF-VFTSLIE---YA-V----------V----------
NV--------F--------------------ARKV---------------------AR--
--------------PPK-------------------------------H-----------
------------------------------------------------------------
------------------------------------------------------------
------------------------------------------------------------
------------------------------------------------------------
------------------------------------------------------------
------------------------------------------------------------
------------------------------------------------------------
------------------------------------------------------------
------------------------------------------------------------
------------------------------------------------------------
------------------------------------------------------------
------------------------------------------------------------
------------------------------------------------------------
------------------------------------------------------------
------------------------------------------------------------
------------------------------------------------------------
------------------------------------------------------------
------------------------------------------------------------
------------------------------------------------------------
------------------------------------------------------------
------------------------------------------------------------
-------------------------------------F----------------------
------------------------------------------------------------
--------------------------------------------N-NPP-----------
------------------------------------------------------------
--------------------------------------------------------PLT-
----------------PR------------------------------------------
------------------------------------------------------------
------------------------------------------------------------
------------------------------------------------------------
------------------------------------------------------------
--------------------------------L---------------------------
-----------------------------------------------PPHHHIHHSGGC-
--------------GCGNKGSC--------------------------------------
---------------I--------------------------------------------
------------------------------------------------------------
------------------------------------------------------------
------------------------------------------------------------
------------------------------------------------------------
------------------------------------------------------------
------------------------------------------------------------
------------------------------------------------------------
------------------------------------------------------------
------------------------------------------------------------
------------------------------------------------------------
-MASR----DS-----------G------------------NP-----------------
---------------------------------------IVTKC----------------
--C-------IVSVFS--------------------------------------------
------------------------------------------------------------
------------------------------------------------------------
------------------------------------------------------------
------------------------------------------------------------
------------------------------------------------------------
------------------------------------------------------------
------------------------------------------------------------
------------------------------------------------------------
------------------------------------------------------------
------------------------------------------------------------
------------------------------------------------------------
------------------------------------------------------------
------------------------------------------------------------
------------------------------------------------------------
----------------------
>LOC5519984_N_vectensis/1-414
------------------------------------------------------------
------------------------------------------------------------
------------------------------------------------------------
------------------------------------------------------------
------------------------------MR----------------------------
------------------------------------------------------------
------------------------------------------------------------
------------------------------------------------------------
------------------------------------------------------------
------------------------------------------------------------
------------------------------------------------------------
------------------------------------------------------------
LSII--------------------------------------------------------
------------------------------------------------------------
--------LLGC------------------------------------------------
------------------------------------------------------------
------------------------------------------------------------
------------------------------------------------------------
------------------------------------------------------------
------------------------------------------------------------
------------------------------------------------------------
------------------------------------------------------------
------------------------------------------------------------
-------------------------------------------------LIQHRIYDS--
--Q-ARKKT---------------------------------------------------
------------------------------------------------------V-----
------------------------------------------------------------
-----------------------------------------------------T-D----
---------------------------VL-------------------------------
----ND----------L--------------F--------------------SG------
---------Y---------------D----RR-------------------V--------
------R-----------P-----------------------------------------
------------------------------------------------------------
--------------------------------------HY--------------------
----------------------ED----------G-------------------H---P-
------------------------------------------------------------
-----VV--------------V---------------T-V-------------GFTL-L-
------SID---------------------------------------------------
----------------T---------------------------I---------------
-------------------------NV--------ID-----------------M-----
------------DFSMD--------------MFLR-------------------------
-----------------------------Q------------------------------
----------------------------------------E-----WYDQRL--------
------------DH----------------------------------------------
-----KTN--E--------------T----------------------------------
-------V----------------------------------------------------
-----F--------LS--N--------HVM----------D-------------------
-------------KIWLPDSYF--------------VN----------------------
AK----------D--------------------------------A------------K-
FHTV-------T-TDNK-------------------------------------------
--------------------------MI-MLS-P-G----------G-----R-------
-----VQYN--ARVSV-------------RLY-CD-ME----------LR----------
-----------------DF------PM---D--T------Q-----YC----------P-
------------------------------------------------------------
------------------------------------------------------------
------------------------------------------------------------
------------------------------------------------------------
------------------------------------------------------------
------------------------------------------------------------
-------------------------------------------VVFE-S-----------
---------------Y--------------------------------------------
------------------------------------------------------------
------------------------------------------------------------
------------------------------------------------------------
--------------------------GY------SD------------R----------H
-------------I-------TF-------------------------------------
------------------------------------------------------------
-------------------------------------------------V--------W-
--E-----------L----------G------------------M-----------NTIP
E-----------------------------------------------------------
----------R-------L-----------K-------------IL-PQ--------YN-
---------------------------------------------L----------KE-V
--------------A---LST-----------TYNVY-----------------------
------------VV----------------------------------------------
-----------------------------G----------------N-------------
W-----------S-GV---------KATFA------------------------------
FER-------TYSYFIYHV--YA-PS------A---------------------------
----------------IIVVISW-----I-GFVLP-R--------D-KPP------A---
---R----I-TL-------------------------------G----------------
-VT-----S-V-----L----------------------------TI-------------
------------------------------------------------------------
------------------------------------------------------------
--------------------------------------------VTV-L--------NML
-SNT---VA-------KVNY---------------------V-KR-----ID--------
-------------E----------------------------------------------
----------Y---L---IGCFLF-VFCSLIE---YS-F----------V----------
LL--------L-AY----------------RMKKY-------------------------
------------------------------------------------------------
------------------------------------------------------------
------------------------------------------------------------
------------------------------------------------------------
------------------------------------------------------------
----------------QR------------------------------------------
------------------------------------------------------------
------------------------------------------------------------
------------------------------------------------------------
------------------------------------------------------------
------------------------------------------------------------
------------------------------------------------------------
------------------------------------------------------------
------------------------------------------------------------
------------------------------------------------------------
------------------------------------------------------------
--------------------------------------------------------HSGK
KDKKL-LETK--------------------------------------------------
------------------------------------------------------------
------------------------------------------------------------
------------------------------------------------------------
------------------------------------------------------------
------------------------------------------------------------
------------------------------------------------------------
------------------------------------------------------------
------------------------------------------------------------
------------------------------------------------------------
------------------------------------------------------------
------------------------------------------------------------
------------------------------------------------------------
---E--------------------------------------------------------
-------K----------------------------------------------------
--------ENGLLLEADLG-----------------------------------------
-----------------------------------------------LPSKELASYRKG-
------------------------------------------------------------
--------------NV--------------------------------------------
------------------------------------------------------------
---------------------SIIRGS---------------------------------
------------------------------------------------------------
---------------IRS------------------------------------------
------------FVYTE-------------------------------------------
------------------------------------RFILA-------------------
------------------------------------------------------------
------------------------------------------------------------
------------------------------------------------------------
--------------------------------------MD--------------------
-EYS-----LV-----------V------------------FP-----------------
------------------------------------------------------------
--L-------GFLIFN----V-T-------Y-----------------------------
--------------------------------------------------W---------
-----------------------G------------------------N-----------
-----------------------------------T--L-----KVF-------------
------------------------------------------------------------
------------------------------------------------------------
------------------------------------------------------------
------------------------------------------------------------
------------------------------------------------------------
------------------------------------------------------------
------------------------------------------------------------
------------------------------------------------------------
------------------------------------------------------------
------------------------------------------------------------
------------------------------------------------------------
----------------------
>tr|E2QZJ3|E2QZJ3_CANLF/39-452 Uncharacterized protein OS=Canis lupus familiaris (Dog) (Canis familiaris).
------------------------------------------------------------
------------------------------------------------------------
------------------------------------------------------------
------------------------------------------------------------
------------------------------------------------------------
------------------------------------------------------------
------------------------------------------------------------
------------------------------------------------------------
------------------------------------------------------------
------------------------------------------------------------
------------------------------------------------------------
------------------------------------------------------------
------------------------------------------------------------
------------------------------------------------------------
------------------------------------------------------------
------------------------------------------------------------
------------------------------------------------------------
------------------------------------------------------------
------------------------------------------------------------
------------------------------------------------------------
------------------------------------------------------------
------------------------------------------------------------
------------------------------------------------------------
------------------------------------------------------------
-------SQTLSP-----------------------------------------------
------------------------------------------------------------
------------------------------------------------------------
-----------------------------------------------------S-D----
---------------------------FL-------------------------------
----DK----------L--------------M--------------------GRTS-G--
---------Y---------------D----AR-------------------I--------
------R-----------P-----------------------------------------
------------------------------------------------------------
--------------------------------------NF--------------------
------K---------------------------G-------------------P---P-
------------------------------------------------------------
-----VN--------------V---------------T-C-------------NIFI-N-
------SFG---------------------------------------------------
----------------S---------------------------V---------------
-------------------------TE--------TT-----------------M-----
------------DYRVN--------------IFLR-------------------------
-----------------------------Q------------------------------
----------------------------------------Q-----WNDSRL--------
------------AY-SEYP-----------------------------------------
-------D--D--------------S----------------------------------
-------L----------------------------------------------------
-----D--------LD--P--------SML----------D-------------------
-------------SIWKPDLFF--------------AN----------------------
EK----------G--------------------------------A------------N-
FHDV-------T-TDNK-------------------------------------------
--------------------------LL-RIS-K-N----------G-----K-------
-----VLYS--IRLTL-------------TLS-CP-MD----------LK----------
-----------------NF------PM---D--V------Q-----TC----------T-
------------------------------------------------------------
------------------------------------------------------------
------------------------------------------------------------
------------------------------------------------------------
------------------------------------------------------------
------------------------------------------------------------
-------------------------------------------MQLE-S-----------
---------------F--------------------------------------------
------------------------------------------------------------
------------------------------------------------------------
------------------------------------------------------------
--------------------------GY------TM------------N----------D
-------------L-------IF-------------------------------------
------------------------------------------------------------
-------------------------------------------------E--------W-
--L------------S-------DG-----------------P-V-----------Q-VA
E-----------------------------------------------------------
----------G-------L-----------T--------------L-PQ--------FI-
---------------------------------------------L----------KE-E
--------------K--ELGY---C--------TKHY-----------------NT----
------------------------------------------------------------
-----------------------------G----------------K-------------
F-----------T-CI---------EVKFH------------------------------
LER-------QMGYYLIQM--YI-PS------L---------------------------
----------------LIVILSW-----V-SFWIN-M--------D-AAP------A---
---R----V-AL-------------------------------G----------------
-IT-----T-V-----L----------------------------TM-------------
------------------------------------------------------------
------------------------------------------------------------
--------------------------------------------TTQ-S--------SGS
-RAS---LP-------KVSY---------------------V-KA-----ID--------
-------------I----------------------------------------------
----------W---M---AVCLLF-VFAALLE---YA-A----------V----------
NF--------V--------------------SRQ--------------------------
----------------H-------------------------------K-----------
-----------------------------------E------------------------
------------------------------------------------------------
-----------F---------------------------L--------------------
--------------R---------------------------------------------
---------------LRR------------------------------------------
------------------------------------------------------------
------------------------------------------------------------
------------------------------------------------------------
------------------------------------------------------------
------------------------------------------------------------
----------RQKRQNK-------------------------------------------
------------------------------------------------------------
------------------------------------------------------------
------------------------------------------------------------
------------------------------------------------------------
-----------------------------------------------------------E
EDV---------------------------------------------------------
------------------------------------------------------------
------------------------------------------------------------
------------------------------------------------------------
------------------------------------------------------------
------------------------------------------------------------
------------------------------------------------------------
-------------------------------------------TR-ESR-----------
------------------------------------------------------------
---------------------------------------------------------FN-
------------------------------------------------------------
------------------------------------------------------------
-----------FSGYGMG--------------------------------------H-CL
QV-KD-------------------------------------------------------
----GTAV----------------------------------------------------
--------K---------------------------------------------------
------------------------------------ATPANPLPQ---PPK---------
------------------DADA--------------------------------------
---------------IKKK-----------------------------------------
------------------------------------------------------------
-----------------------FVDR---------------------------------
------------------------------------------------------------
---------------AK-------------------------------------------
------------------------------------------------------------
------------------------------------------------------------
------------------------------------------------------------
------------------------------------------------------------
------------------------------------------------R-----------
--------------------------------------ID--------------------
-TIS-----RA-----------A------------------FP-----------------
------------------------------------------------------------
--L-------AFLIFN----I-F-------Y-----------------------------
--------------------------------------------------W---------
-----------------------I------------------------T-----------
-----------------------------------Y--KIIRHEDVHKK-----------
------------------------------------------------------------
------------------------------------------------------------
------------------------------------------------------------
------------------------------------------------------------
------------------------------------------------------------
------------------------------------------------------------
------------------------------------------------------------
------------------------------------------------------------
------------------------------------------------------------
------------------------------------------------------------
------------------------------------------------------------
----------------------
>HelroG188291_H_robusta/1-415
------------------------------------------------------------
------------------------------------------------------------
------------------------------------------------------------
------------------------------------------------------------
------------------------------------------------------------
------------------------------------------------------------
------------------------------------------------------------
------------------------------------------------------------
------------------------------------------------------------
------------------------------------------------------------
------------------------------------------------------------
------------------------------------------------------------
------------------------------------------------------------
------------------------------------------------------------
------------------------------------------------------------
------------------------------------------------------------
------------------------------------------------------------
------------------------------------------------------------
------------------------------------------------------------
------------------------------------------------------------
------------------------------------------------------------
------------------------------------------------------------
------------------------------------------------------------
------------------------------------------------------------
----------M-------------------------------------------------
------------------------------------------------------------
------------------------------------------------------------
-----------------------------------------------------T-S----
---------------------------FVLN-----------------------------
--DDVG----------N--------------Y--------------------NK-S-N--
---------E---------------E----DD-------------------V--------
------C-----------N-----------------------------------------
------------------------------------------------------------
--------------------------------------EE--------------------
-----DD-----------------------------------------------------
------------------------------------------------------------
-------------------------------------------------------EV-D-
------DVN---------------------------------------------------
----------------G---------------------------E---------------
-------------------------DE--------DK----------------EE-----
------------EFSMT--------------CYLR-------------------------
-----------------------------Q------------------------------
----------------------------------------V-----WTDSRL--------
------------AY-KD-------------------------------------------
------YN--K--------------S----------------------------------
-------I----------------------------------------------------
-----T--------LN--Y--------NQF----------D-------------------
-------------RLWIPDLFI--------------RN----------------------
LK----------S--------------------------------G------------R-
LHAI-------T-LPNR-------------------------------------------
--------------------------LI-RLS-P-D----------G-----T-------
-----VLYS--QRLSM-------------TLV-CN-MV----------LD----------
-----------------RY------PM---D--N------Q-----TC----------F-
------------------------------------------------------------
------------------------------------------------------------
------------------------------------------------------------
------------------------------------------------------------
------------------------------------------------------------
------------------------------------------------------------
-------------------------------------------IEFG-S-----------
---------------Y--------------------------------------------
------------------------------------------------------------
------------------------------------------------------------
------------------------------------------------------------
--------------------------AY------TT------------D----------D
-------------L-------IF-------------------------------------
------------------------------------------------------------
-------------------------------------------------N--------W-
--R-----------IN-------QS-----------------A-V-----------E-MP
E-----------------------------------------------------------
----------T-------V-----------S--------------L-PE--------YN-
---------------------------------------------I----------VK-V
--------------T---SIV---C--------STNF-----------------NS----
-------------T----------------------------------------------
-----------------------------G----------------S-------------
F-----------P-CL---------KANFH------------------------------
LNR-------RLRAYMLTT--YL-PS------F---------------------------
----------------LVVLLSW-----L-SFWID-P--------E-STP------A---
---R----T-SL-------------------------------S----------------
-IL-----T-I-----L----------------------------TV-------------
------------------------------------------------------------
------------------------------------------------------------
--------------------------------------------TTQ-S--------SSL
-MRN---TP-------TGSF---------------------T-KA-----ID--------
-------------V----------------------------------------------
----------W---M---ATCLVF-VFAAFIE---YS-I----------V----------
NT--------L--------------------SRKK-------------------------
----------------K-------------------------------KI----------
---------------------LSSN--------TVE------------------------
------------------------------------------------------------
-----------P---------------------------V--------------------
--------------K---------------------------------------------
---------------DVN------------------------------------------
------------------------------------------------------------
-------------ST---------------------------------------------
------------------------------------------------------------
------------------------------------------------------------
------------------------------------------------------------
-----------LEQSAKN-VL---------------------------------------
------------------------------------------------------------
---KSGSDHAIIK----------------------------------------NKS----
----------FSNGIEHVSR----------------------------------------
------------------------------------------------------------
----------------------------------------------------------TP
ADM---------------------------------------------------------
------------------------------------------------------------
------------------------------------------------------------
------------------------------------------------------------
------------------------------------------------------------
-------------------------------------FQT--------------------
------------------------------------------------------------
-----------------------------------------KSTK-DNL-----------
------------------------------------------------------------
------------------------------------------------------------
------------------------------------------------------------
------------------------------------------------------------
------------------------------------------------------------
-F-GS-------------------------------------------------------
----GWTK----------------------------------------------------
--------VKQYLQ----------------------------------------------
------------------------------------------------------------
---------------GHYNDE---------------------------------------
------------------------------------------------------------
------------------------------------------------------------
--------------------------P---------------------------------
------------------------------------------------------------
---------------AV-------------------------------------------
------------------------------------------------------------
------------------------------------------------------------
------------------------------------------------------------
------------------------------------------------------------
------------------------------------------------F-----------
--------------------------------------VE--------------------
-LIS-----RI-----------F------------------FP-----------------
------------------------------------------------------------
--S-------LFFIFN----I-V-------Y-----------------------------
--------------------------------------------------W---------
-----------------------P------------------------F-----------
-----------------------------------Y--LTRSST----------------
------------------------------------------------------------
------------------------------------------------------------
------------------------------------------------------------
------------------------------------------------------------
------------------------------------------------------------
------------------------------------------------------------
------------------------------------------------------------
------------------------------------------------------------
------------------------------------------------------------
------------------------------------------------------------
------------------------------------------------------------
----------------------
>LOC106805581_P_caudatus/1-415
------------------------------------------------------------
------------------------------------------------------------
------------------------------------------------------------
------------------------------------------------------------
------------------------------------------------------------
------------------------------------------------------------
------------------------------------------------------------
------------------------------------------------------------
------------------------------------------------------------
------------------------------------------------------------
------------------------------------------------------------
--------------------------------------------------------MSIL
LHAV--------------------------------------------------------
------------------------------------------------------------
--------NLVLI-VSF-------------------------------------------
------------------------------------------------------------
------------------------------------------------------------
------------------------------------------------------------
------------------------------------------------------------
------------------------------------------------------------
------------------------------------------------------------
------------------------------------------------------------
------------------------------------------------------------
--------------------------------------------------------LPSS
-SQ-SLQTSRLPAD----------------------------------------------
------------------------------------------------------------
------------------------------------------------------------
------------------------------------------------------------
------------------------------------------------------------
----------------L--------------L----GS-------------LKK------
--------WY---------------D----MR-------------------I--------
------R-----------P-----------------------------------------
------------------------------------------------------------
--------------------------------------DD--------------------
-----------------------D----------A-----G-----------------P-
------------------------------------------------------------
-----VI--------------V---------------T-V-------------DMYI-R-
------ALY---------------------------------------------------
----------------N---------------------------I---------------
-------------------------DV--------RS-----------------M-----
------------SFDAD--------------FTLR-------------------------
-----------------------------Q------------------------------
----------------------------------------T-----WSDPRL--------
------------TF------------------------QR--------------------
--TPPDPE--K--------------Y----------------------------------
-------I----------------------------------------------------
--------------GA--P--------KLA----------D-------------------
-------------SIWKPDLFF--------------TN----------------------
SR----------H--------------------------------A------------T-
FHAV-------T-SPNA-------------------------------------------
--------------------------LV-RIY-P-N----------G-----T-------
-----VVLH--QRITS-------------TFF-CH-MN----------LV----------
-----------------HF------PF---D--Q------Q-----KC----------S-
------------------------------------------------------------
------------------------------------------------------------
------------------------------------------------------------
------------------------------------------------------------
------------------------------------------------------------
------------------------------------------------------------
-------------------------------------------IKLA-S-----------
---------------F--------------------------------------------
------------------------------------------------------------
------------------------------------------------------------
------------------------------------------------------------
--------------------------GY------SM------------D----------E
-------------L-------RF-------------------------------------
------------------------------------------------------------
-------------------------------------------------A--------W-
--K-----------EE--------N-----------------P-V-----------T-IN
T-----------------------------------------------------------
----------G-------I-----------K--------------L-PQ--------FR-
---------------------------------------------LAV----S--EEN-Y
--------------P---VEE-----------ITKYL----------------K-S----
------------------------------------------------------------
-----------------------------G----------------N-------------
Y-----------S-EL---------QVNCT------------------------------
MNR-------DYEYHVVQS--LV-PC------V---------------------------
----------------FLVICSW-----L-SFWLH-V--------Q-AAP------A---
---R----V-AL-------------------------------G----------------
-VT-----T-F-----L----------------------------AI-------------
------------------------------------------------------------
------------------------------------------------------------
--------------------------------------------YTQ-S--------AAV
-RYN---LP-------PVSY---------------------L-KA-----ID--------
-------------V----------------------------------------------
----------W---F---IVCNIF-IFLSLLE---FA-L----------V----------
NY--------F--------------------TRRS---------------------AKVD
----------------K-------------------------------------------
--------------------GIEAP--------EPA------------------------
------------------------------------------------------------
-----------K------------------------------------------------
------------------------------------------------------------
------------------------------------------------------------
------------------------------------------------------------
------------------------------------------------------------
------------------------------------------------------------
------------------------------------------------------------
------------------------------------------------------------
------------EQETKYTAE---------------------------------------
------------------------------------------------------------
------------------------------------------------------------
------------------------------------------------------------
------------------------------------------------------------
------------------------------------------------------------
------------------------------------------------------------
------------------------------------------------------------
------------------------------------------------------------
------------------------------------------------------------
------------------------------------------------------------
------------------------------------------------------------
------------------------------------------------------------
----------------------------------------------SERVL---------
------------------------------------------------------------
------------------------------------------------------------
------------------------------------------------------------
------------------------------------------------------------
------------------------------------------------------------
---P--------------------------------------------------------
-----KLK----------------------------------------------------
--------RHLS------------------------------------------------
------------------------------------------------------------
------------------------------------------------------------
------------------------------------------------------------
------------------------------------------------------------
------------------------------------------------------------
------------------------------------------------------------
----------------HF------------------------------------------
------------TILADEEH------------RK--------------------------
------------------------------------------------------------
------------------------------------------------------------
------------------------------------------------------------
----------------------------------------------AKH-----------
--------------------------------------VD--------------------
-IVA-----RV-----------L------------------FP-----------------
------------------------------------------------------------
--V-------AFCFFL----I-L-------F-----------------------------
--------------------------------------------------W---------
-----------------------S------------------------I-----------
-----------------------------------Y--GASSQNL---------------
------------------------------------------------------------
------------------------------------------------------------
------------------------------------------------------------
------------------------------------------------------------
------------------------------------------------------------
------------------------------------------------------------
------------------------------------------------------------
------------------------------------------------------------
------------------------------------------------------------
------------------------------------------------------------
------------------------------------------------------------
----------------------
>LOC5507779_N_vectensis/1-415
------------------------------------------------------------
------------------------------------------------------------
------------------------------------------------------------
------------------------------------------------------------
------------------------------------------------------------
------------------------------------------------------------
------------------------------------------------------------
------------------------------------------------------------
------------------------------------------------------------
------------------------------------------------------------
------------------------------------------------------------
-------------------------------------------------------MATRL
LLGVV-------------------------------------------------------
------------------------------------------------------------
---------LALI-----------------------------------------------
--------------STAHSFSDEEE-----------------------------------
------------------------------------------------------------
------------------------------------------------------------
------------------------------------------------------------
------------------------------------------------------------
------------------------------------------------------------
------------------------------------------------------------
------------------------------------------------------------
------------------------------------------------------------
------------------------------------------------------------
-------------------------------------AENKRQQE-----YAKNT-----
------------------------------------------------------------
-----------------------------------------------------T-K----
---------------------------TL-------------------------------
----DR----------L--------------K--------------------SS------
---------M---------------D----KR-------------------L--------
------R-----------P-----------------------------------------
------------------------------------------------------------
--------------------------------------FF--------------------
-----------------------G----------G-------------------K---P-
------------------------------------------------------------
-----VV--------------V---------------Y-V-------------DIYI-V-
------NIG---------------------------------------------------
----------------E---------------------------I---------------
-------------------------SV--------TN-----------------M-----
------------DYKLM--------------LYYR-------------------------
-----------------------------Q------------------------------
----------------------------------------T-----WHDPRL--------
------------AF------------------------DL-----------------PE-
-------------------------A----------------------------------
-------I----------------------------------------------------
-----T--------VQ--G--------GML----------N-------------------
-------------DIWIPDTLF--------------TN----------------------
EK----------S--------------------------------S------------T-
FHKV-------T-QDNY-------------------------------------------
--------------------------LL-SIW-P-N----------G-----T-------
-----TYLS--MRISL-------------TGI-CP-MD----------LR----------
-----------------KY------PM---D--T------Q-----TC----------Y-
------------------------------------------------------------
------------------------------------------------------------
------------------------------------------------------------
------------------------------------------------------------
------------------------------------------------------------
------------------------------------------------------------
-------------------------------------------LNIM-S-----------
---------------Y--------------------------------------------
------------------------------------------------------------
------------------------------------------------------------
------------------------------------------------------------
--------------------------SG------ST------------D----------N
-------------L-------IL-------------------------------------
------------------------------------------------------------
-------------------------------------------------K--------W-
--K------------------FGETG----------------S-V-----------T-WA
E-----------------------------------------------------------
----------N-------I-----------N--------------L-PQ--------MD-
---------------------------------------------V----------LG-V
--------------K-----G----------REVVDV----------------FAS----
------------------------------------------------------------
-----------------------------G----------------N-------------
Y-----------S-RL---------SLAFK------------------------------
FKR-------RISLFLTET--YV-PL------V---------------------------
----------------LIVALSW-----V-SFWIN-Y--------K-VAP------A---
---R----V-AL-------------------------------C----------------
-IT-----T-V-----L----------------------------TI-------------
------------------------------------------------------------
------------------------------------------------------------
--------------------------------------------ITL-S--------ASV
-RTS---LP-------KVTY---------------------T-KY-----SD--------
-------------W----------------------------------------------
----------I---L---ITGLVY-VFGALVE---YA-V----------V----------
NY--------FDN------------------AQAK---------------------KN--
------------------------------------------------------------
------------------------------------------------------------
------------------------------------------------------------
------------------------------------------------------------
--------------V---------------------------------------------
---------------AKA------------------------------------------
-----------------------------------------V------------------
------------------------------------------------------------
------------------------------------------------------------
------------------------------------------------------------
------------------------------------------------------------
-------DVENAKETEE-------------------------------------------
------------------------------------------------------------
------------------------------------------------------------
------------------------------------------------------------
------------------------------------------------------------
----------------------------------------------------------TG
DEL---------------------------------------------------------
------------------------------------------------------------
-----------------------------------------------------------P
------------------------------------------------------------
------------------------------------------------------------
------------------------------------------------------------
------------------------------------------------------------
------------------------------------------------------------
------------------------------------------------------------
------------------------------------------------------------
------------------------------------------------------------
------------------------------------------------------------
------------------------------------------------------------
------------------------------------------------------------
------------------------------------------------------------
------------------------------------------------------------
------------------------------------------------------------
------------------------------------------------------------
----------------KQE-----------------------------------------
------------------------------------------------------------
--------------------KETAVRR---------------------------------
------------------------------------------------------------
---------------AR-------------------------------------------
-------------R----------------------------------------------
----------------------------------MLGL----------------------
------------------------------------------------------------
-----------------------------------------------------------G
EV------------QV-------------------------------ET-----------
--------------------------------------ID--------------------
-IRC-----RW-----------M------------------VP-----------------
------------------------------------------------------------
--A-------SFIVLN----L-I-------Y-----------------------------
--------------------------------------------------W---------
-----------------------I------------------------Y-----------
-----------------------------------F--IIESSED---------------
------------------------------------------------------------
------------------------------------------------------------
------------------------------------------------------------
------------------------------------------------------------
------------------------------------------------------------
------------------------------------------------------------
------------------------------------------------------------
------------------------------------------------------------
------------------------------------------------------------
------------------------------------------------------------
------------------------------------------------------------
----------------------
>LOC106877995_O_bimaculoides/1-416
------------------------------------------------------------
------------------------------------------------------------
------------------------------------------------------------
------------------------------------------------------------
---------------------------MFALHIMW-------------------------
------------------------------------------------------------
------------------------------------------------------------
------------------------------------------------------------
------------------------------------------------------------
------------------------------------------------------------
------------------------------------------------------------
-----------------------------------------------------CLLNTVL
TAH---------------------------------------------------------
------------------------------------------------------------
------------------------------------------------------------
-------------------PARG-------------------------------------
------------------------------------------------------------
------------------------------------------------------------
------------------------------------------------------------
------------------------------------------------------------
--------------QVNLT-----------------------------------------
------------------------------------------------------------
------------------------------------------------------------
------------------------------------------------------------
------------------------------------------------------------
----------------------------------------MKSNH-----VSR-------
------------------------------------------------------------
-----------------------------------------------------S-L----
---------------------------LI-------------------------------
----QV----------M--------------L--------------------RE------
-------QVY---------------D----KR-------------------L--------
------P-----------P-----------------------------------------
------------------------------------------------------------
--------------------------------------NF--------------------
-----DK---------------------------D-------------------L---P-
------------------------------------------------------------
-----TR--------------V---------------N-V-------------SLDF-N-
------SFD---------------------------------------------------
----------------S---------------------------I---------------
-------------------------DE--------MN-----------------M-----
------------EFGVN--------------LVVE-------------------------
-----------------------------Q------------------------------
----------------------------------------E-----WIDHRL--------
------------NF----------------------------------------------
----YNLI--D--------------S----------------------------------
-------E----------------------------------------------------
-----V--------LE--L--------DV--------KMMD-------------------
-------------ELWVPDIYI--------------SN----------------------
EK----------V--------------------------------A------------T-
FHTV-------T-VPNK-------------------------------------------
--------------------------MM-HLY-Q-N----------G-----K-------
-----IIYR--NRISL-------------RAS-CP-MQ----------LQ----------
-----------------KY------PM---D--Q------Q-----IC----------Y-
------------------------------------------------------------
------------------------------------------------------------
------------------------------------------------------------
------------------------------------------------------------
------------------------------------------------------------
------------------------------------------------------------
-------------------------------------------LHLQ-S-----------
---------------F--------------------------------------------
------------------------------------------------------------
------------------------------------------------------------
------------------------------------------------------------
--------------------------AY------TE------------K----------R
-------------L-------QF-------------------------------------
------------------------------------------------------------
-------------------------------------------------H--------W-
--N------------D-------NR--DK-------------A-L-----------Q-MI
K-----------------------------------------------------------
----------A-------V-----------H--------------IMPQ--------FE-
-----------------------------------------------------------I
--------------T---KWSICDC--------NSIM-----------------NN----
-------------E----------------------------------------------
-----------------------------E----------------R-------------
F-----------S-CL---------RAEFH------------------------------
LKR-------NMGFYILNI--YC-PC------S---------------------------
----------------LTVLVSW-----F-SFWLN-I--------D-AVP------A---
---R----T-SL-------------------------------G----------------
-VL-----T-V-----L----------------------------TM-------------
------------------------------------------------------------
------------------------------------------------------------
--------------------------------------------TSQ-T--------AAA
-VSA---LP-------KVSY---------------------I-KA-----ID--------
-------------I----------------------------------------------
----------W---M---AICLIF-VFLALLE---YA-V----------V----------
NV--------L--------------------NRR--------------------------
------------------------------------------------------------
--------------------EIKRY--------LRN------------------------
------------------------------------------------------------
------------------------------------------------------------
------------------------------------------------------------
------------------------------------------------------------
------------------------------------------------------------
------------------------------------------------------------
------------------------------------------------------------
------------------------------------------------------------
------------------------------------------------------------
-----RPLQMDPEKVSL-------------------------------------------
------------------------------------------------------------
------------------------------------------------------AV----
------------------------------------------------------------
------------------------------------------------------------
------------------------------------------------------------
------------------------------------------------------------
------------------------------------------------------------
------------------------------------------------------------
------------------------------------------------------------
------------------------------------------------------------
------------------------------------------------------------
------------------------------------------------------------
------------------------------------------------------------
------------------------------------------------------------
------------------------------------------------------------
------------------------------------------------------------
------------------------------------------------------------
------------------------------------------------------------
-F-SN-------------------------------------------------------
----GYSQ----------------------------------------------------
--------PDSAIISY-------QID----------------------------------
------------------------------------------------PNGKE-------
------------------------------------------------------------
------------------------------------------------------------
------------------------------------------------------------
------------------------H-----------------------------------
------------------------------------------------------------
------------------------------------------------------------
------------------------------------------------------------
---------------------------------------A--------------------
------------------------------------------------------------
------------------------------------------------------------
-----------------------------------------------RK-----------
--------------------------------------VD--------------------
-KYS-----RI-----------I------------------FP-----------------
------------------------------------------------------------
--L-------IFLLFC----F-I-------Y-----------------------------
--------------------------------------------------W---------
-----------------------T------------------------Y-----------
-----------------------------------Y--LGV-------------------
------------------------------------------------------------
------------------------------------------------------------
------------------------------------------------------------
------------------------------------------------------------
------------------------------------------------------------
------------------------------------------------------------
------------------------------------------------------------
------------------------------------------------------------
------------------------------------------------------------
------------------------------------------------------------
------------------------------------------------------------
----------------------
>Contig18268_.p1_P_dumerilli/1-416
------------------------------------------------------------
------------------------------------------------------------
------------------------------------------------------------
------------------------------------------------------------
------------------------------------------------------------
------------------------------------------------------------
------------------------------------------------------------
------------------------------------------------------------
------------------------------------------------------------
------------------------------------------------------------
------------------------------------------------------------
------------------------------------------------------------
---MDSRLMDNHI-----------------------------------------------
------------------------------------------------------------
------------------------------------------------------------
------------------------------------------------------------
------------------------------------------------------------
------------------------------------------------------------
------------------------------------------------------------
------------------------------------------------------------
------------------------------------------------------------
------------------------------------------------------------
------------------------------------------------------------
------------------------------------------------------------
-------LVPVDG-----------------------------------------------
------------------------------------------------------------
------------------------------------------------------------
-----------------------------------------------------S-S----
------------------------------------------------------------
----QNV---------T-----------------------------------SSPI-D--
-----------------------------------------------SGHFIDTKQRGE-
----HRKKH-----RTRSPTKEIE------------------------------------
-------------------------AGGKHLQ------------D----LIS-SLAA---
----LKDTF--GALHND----------------LKN-NQSNV------------------
--LESSD---------------PMK---------S-------------------T---A-
------------------------------------------------------------
-----LL------DPPAKTVQV---------------F-VSV-----------IF-V---
------KLG---------------------------------------------------
----------------E---------------------------I---------------
-------------------------DT-------LKE-----------------------
------------TFSAD--------------VVIS-------------------------
-----------------------------A------------------------------
----------------------------------------K-----WMEPRL--------
--------------------------------------D---------------------
-----SFI--NQ------------------------------------------------
------------------------------------------------------------
-----TP-------ID----------------G-------S-------------------
-------------QYWDLQLYV--------------EN----------------------
---------------------------------------------L--------------
---------YGE-GKET---------------VWH-------------------------
------------------------------MALN-EQ---------G-----R-------
---MMVCQKRRLKATF-------------IET----IE----------LE----------
-----------------RF------PF---D-T-------Q-----DL----------H-
------------------------------------------------------------
------------------------------------------------------------
------------------------------------------------------------
------------------------------------------------------------
------------------------------------------------------------
------------------------------------------------------------
-------------------------------------------ITIK-S-----------
------------------------------------------------------------
------------------------------------------------------------
------------------------------------------------------------
------------------------------------------------------------
--------------------------TL------PE------------T----------S
-------------V-------TI----------------------------HR-------
-DDSTE------------------------------------SL----------------
--------VNLES----------------FVD---------QQ------E--------W-
--L-----------------------------------------L---------------
--------------------------------------Q---------------------
----------SN------IEAM-------EL-------------SGSPQ--------PK-
------------------------------------------------------------
------------------SPR----------------------------------S----
------------------------------------------------------------
----------------------------------------------R-------------
F-----------S-GI-----------SMS----------------------CK------
AKR-------RPGFFIWNI-LLVM--------I---------------------------
----------------FICSLSF-----T-AFSVD-V--------D-KPQ----------
--NR----L-QL-------------------------------T----------------
-FT-----L-V-----L----------------------------TM-------------
------------------------------------------------------------
------------------------------------------------------------
--------------------------------------------VTF---------KFIV
-NNS---LP-------KISYL-------------------TY--------LD--------
------------------------------------------------------------
-------K--Y---V---LVTMGV-LILIGIWH---S-V--------IGT----------
----------V--------------------YKTE-------------------------
------------------------------------------------------------
------------------------------------------------------------
------------------------------------------------------------
------------------------------------------------------------
------------------------------------------------------------
------------------------------------------------------------
------------------------------------------------------------
------------------------------------------------------------
------------------------------------------------------------
------------------------------------------------------------
------------------------------------------------------------
------------------------------------------------------------
------------------------------------------------------------
------------------------------------------------------------
------------------------------------------------------------
------------------------------------------------------------
------------------------------------------------------------
------------------------------------------------------------
------------------------------------------------------------
------------------------------------------------------------
------------------------------------------------------------
------------------------------------------------------------
------------------------------------------------------------
------------------------------------------------------------
------------------------------------------------------------
------------------------------------------------------------
------------------------------------------------------------
------------------------------------------------------------
------------------------------------------------------------
------------------------------------------------------------
------------------------------------------------------------
------------------------------------------------------------
------------------------------------------------------------
------------------------------------------------------------
------------------------------------------------------------
------------------------------------------------------------
------------------------------------------------------------
------------------------DPD---------------------------------
-----------------------------------------------------S------
---------------VK-------------------------------------------
------------------------------------------------------------
------------------------------------------------------------
------------------------------------------------------------
------------------------------------------------------------
------------------------------------------------------------
-------------------------------------EAD--------------------
---------KIA----------L----------------VLIG-----------------
------------------------------------------------------------
--I-------SYVIFN------LV------F-----------------------------
------------------------------------------------------------
-----------------------A------------------------I-----------
----------------YV-----------------F--VKVH------------------
------------------------------------------------------------
------------------------------------------------------------
------------------------------------------------------------
------------------------------------------------------------
------------------------------------------------------------
------------------------------------------------------------
------------------------------------------------------------
------------------------------------------------------------
------------------------------------------------------------
------------------------------------------------------------
------------------------------------------------------------
----------------------
>LOC115218280_O_sinensis/1-416
------------------------------------------------------------
------------------------------------------------------------
------------------------------------------------------------
------------------------------------------------------------
---------------------------MFALHIMW-------------------------
------------------------------------------------------------
------------------------------------------------------------
------------------------------------------------------------
------------------------------------------------------------
------------------------------------------------------------
------------------------------------------------------------
-----------------------------------------------------CLFNTLL
ITH---------------------------------------------------------
------------------------------------------------------------
------------------------------------------------------------
-------------------PARG-------------------------------------
------------------------------------------------------------
------------------------------------------------------------
------------------------------------------------------------
------------------------------------------------------------
--------------QVNLT-----------------------------------------
------------------------------------------------------------
------------------------------------------------------------
------------------------------------------------------------
------------------------------------------------------------
----------------------------------------MKSNH-----VSR-------
------------------------------------------------------------
-----------------------------------------------------S-L----
---------------------------LI-------------------------------
----QV----------M--------------L--------------------RE------
-------QVY---------------D----KR-------------------L--------
------P-----------P-----------------------------------------
------------------------------------------------------------
--------------------------------------NF--------------------
-----DK---------------------------D-------------------L---P-
------------------------------------------------------------
-----TR--------------V---------------N-V-------------SLDF-N-
------SFD---------------------------------------------------
----------------S---------------------------I---------------
-------------------------DE--------MN-----------------M-----
------------EFGVN--------------LVVE-------------------------
-----------------------------Q------------------------------
----------------------------------------E-----WIDHRL--------
------------HF----------------------------------------------
----YNLI--D--------------S----------------------------------
-------E----------------------------------------------------
-----V--------LE--L--------DV--------KMMD-------------------
-------------ELWVPDIYI--------------SN----------------------
EK----------V--------------------------------A------------T-
FHTV-------T-VPNK-------------------------------------------
--------------------------MM-HLY-Q-N----------G-----K-------
-----IIYR--NRISL-------------RAS-CP-MQ----------LQ----------
-----------------KY------PM---D--Q------Q-----IC----------Y-
------------------------------------------------------------
------------------------------------------------------------
------------------------------------------------------------
------------------------------------------------------------
------------------------------------------------------------
------------------------------------------------------------
-------------------------------------------LHLQ-S-----------
---------------F--------------------------------------------
------------------------------------------------------------
------------------------------------------------------------
------------------------------------------------------------
--------------------------AY------TE------------K----------R
-------------L-------QF-------------------------------------
------------------------------------------------------------
-------------------------------------------------H--------W-
--N------------D-------NH--DK-------------A-L-----------Q-MI
K-----------------------------------------------------------
----------A-------V-----------H--------------IMPQ--------FE-
-----------------------------------------------------------I
--------------T---KWSICDC--------NSIM-----------------NN----
-------------E----------------------------------------------
-----------------------------E----------------T-------------
F-----------S-CL---------RAEFH------------------------------
LKR-------NMGFYILNI--YC-PC------S---------------------------
----------------LTVLVSW-----F-SFWLN-I--------D-AVP------A---
---R----T-SL-------------------------------G----------------
-VL-----T-V-----L----------------------------TM-------------
------------------------------------------------------------
------------------------------------------------------------
--------------------------------------------TSQ-T--------AAA
-VSA---LP-------KVSY---------------------I-KA-----ID--------
-------------I----------------------------------------------
----------W---M---AICLIF-VFLALLE---YA-V----------V----------
NV--------L--------------------NRR--------------------------
------------------------------------------------------------
--------------------EIKRY--------LRN------------------------
------------------------------------------------------------
------------------------------------------------------------
------------------------------------------------------------
------------------------------------------------------------
------------------------------------------------------------
------------------------------------------------------------
------------------------------------------------------------
------------------------------------------------------------
------------------------------------------------------------
-----RPLQMDPEKVSL-------------------------------------------
------------------------------------------------------------
------------------------------------------------------AV----
------------------------------------------------------------
------------------------------------------------------------
------------------------------------------------------------
------------------------------------------------------------
------------------------------------------------------------
------------------------------------------------------------
------------------------------------------------------------
------------------------------------------------------------
------------------------------------------------------------
------------------------------------------------------------
------------------------------------------------------------
------------------------------------------------------------
------------------------------------------------------------
------------------------------------------------------------
------------------------------------------------------------
------------------------------------------------------------
-FQSN-------------------------------------------------------
----GYSQ----------------------------------------------------
--------TDSAIISY-------QID----------------------------------
------------------------------------------------PNGKE-------
------------------------------------------------------------
------------------------------------------------------------
------------------------------------------------------------
------------------------H-----------------------------------
------------------------------------------------------------
------------------------------------------------------------
------------------------------------------------------------
---------------------------------------A--------------------
------------------------------------------------------------
------------------------------------------------------------
-----------------------------------------------RK-----------
--------------------------------------VD--------------------
-KYS-----RI-----------I------------------FP-----------------
------------------------------------------------------------
--L-------IFLLFC----F-I-------Y-----------------------------
--------------------------------------------------W---------
-----------------------T------------------------Y-----------
-----------------------------------Y--LGV-------------------
------------------------------------------------------------
------------------------------------------------------------
------------------------------------------------------------
------------------------------------------------------------
------------------------------------------------------------
------------------------------------------------------------
------------------------------------------------------------
------------------------------------------------------------
------------------------------------------------------------
------------------------------------------------------------
------------------------------------------------------------
----------------------
>LOC105437930_S_purpuratus/1-416
------------------------------------------------------------
------------------------------------------------------------
------------------------------------------------------------
------------------------------------------------------------
------------------------------------------------------------
------------------------------------------------------------
------------------------------------------------------------
------------------------------------------------------------
------------------------------------------------------------
------------------------------------------------------------
------------------------------------------------------------
------------------------------------------------------------
------------------------------------------------------------
------------------------------------------------------------
------------------------------------------------------------
------------------------------------------------------------
------------------------------------------------------------
------------------------------------------------------------
------------------------------------------------------------
------------------------------------------------------------
------------------------------------------------------------
------------------------------------------------------------
------------------------------------------------------------
------------------------------------------------------------
------------------------------------------------------------
------------------------------------------------------------
------------------------------------------------------------
------------------------------------------------------------
------------------------------------------------------------
------------------------------------------------------------
------------------------------------------------------------
------------------------------------------------------------
----------------------------------------MASGD----NMEAVAASMTR
MEKLLEKIEDNGR----------------------T---EDVVHK---------------
--------------------KRTD----------G-------------------H---K-
------------------------------------------------------------
-----VY--------------C---------------R-MRV-----------NI-I---
------TIG---------------------------------------------------
----------------D---------------------------I---------------
-------------------------DT-------IRE-----------------------
------------EFTCE--------------LALT-------------------------
-----------------------------V------------------------------
----------------------------------------K-----WKEPAL--------
--------------------------------------K---------------------
-----GMK---A------------------------------------------------
------------------------------------------------------------
-----ED-------ID----------------W-------G-------------------
-------------EQWDPRIYF--------------FN----------------------
---------------------------------------------A--------------
---------VST-DKYE---------------VKK-------------------------
-----------------------------RLGLK-SPDDD---EDDP-----V-------
---PDAQLSIRMKGVF-------------KSS----MK----------LN----------
-----------------EF------PF---D-Y-------Q-----NL----------T-
------------------------------------------------------------
------------------------------------------------------------
------------------------------------------------------------
------------------------------------------------------------
------------------------------------------------------------
------------------------------------------------------------
-------------------------------------------IKIM-S-----------
------------------------------------------------------------
------------------------------------------------------------
------------------------------------------------------------
------------------------------------------------------------
--------------------------DW------PR------------K----------V
-------------T-------EF----------------------------CK-------
-DMSQK------------------------------------DS----------------
--------VRTDT----------------FTG---------EQ------E--------W-
--E-----------------------------------------L---------------
--------------------------------------Q---------------------
----------KH------VSAH--------Q-------------VEEEK--------MT-
------------------------------------------------------------
------------------SGA-----------------V----------------N----
------------------------------------------------------------
----------------------------------------------A-------------
Y-----------P-LY-----------NVV----------------------VN------
VKR-------KASYYMWNV-ALIM--------F---------------------------
----------------LITPLAF-----T-SYAVS-A--------D-APE----------
--DR----L-SV-------------------------------T----------------
-LT-----L-L-----L----------------------------TA-------------
------------------------------------------------------------
------------------------------------------------------------
--------------------------------------------VAF---------KFVV
-SQS---LP-------NTSYQ-------------------TL--------LD--------
------------------------------------------------------------
-------Y--Y---V---LWCMMF-LCLVVVQN---A-V--------ASL----------
----------F--------------------S-SDK------------------------
------------------------------------------------------------
-----------------VW-----------------------------------------
------------------------------------------------------------
------------------------------------------------------------
------------------------------------------------------------
------------------------------------------------------------
------------------------------------------------------------
------------------------------------------------------------
------------------------------------------------------------
------------------------------------------------------------
------------------------------------------------------------
------------------------------------------------------------
------------------------------------------------------------
------------------------------------------------------------
------------------------------------------------------------
------------------------------------------------------------
------------------------------------------------------------
------------------------------------------------------------
------------------------------------------------------------
------------------------------------------------------------
------------------------------------------------------------
------------------------------------------------------------
------------------------------------------------------------
------------------------------------------------------------
------------------------------------------------------------
------------------------------------------------------------
------------------------------------------------------------
------------------------------------------------------------
------------------------------------------------------------
------------------------------------------------------------
------------------------------------------------------------
------------------------------------------------------------
------------------------------------------------------------
------------------------------------------------------------
------------------------------------------------------------
------------------------------------------------------------
------------------------------------------------------------
------------------------EH----------------------------------
------------------------------------------------------------
------------------------------------------------------------
------------------------------------------------------------
------------------------------------------------------------
------------------------------------------------------------
------------------------------------------------------------
------------------------------------------------------------
--------------------------------------FD--------------------
---------LPS----------L----------------CVLG-----------------
------------------------------------------------------------
--G-------LTVLVN------II------F-----------------------------
------------------------------------------------------------
-----------------------I------------------------I-----------
----------------IS-----------------C--YKSRKVG---------------
------------------------------------------------------------
------------------------------------------------------------
------------------------------------------------------------
------------------------------------------------------------
----------HQMQQATS------------------------------------------
----------KYND---------------------------------------------L
CEEI-------KSNK---------------------------------------------
------------------------------------------------------------
-----GRSRNYKES----------------------------------------------
--TMG----------------EMSIQEE------------RAPLSNPDP---PREKGRYE
KV----------------------------------------------------------
----------------------
>comp407255_c1_seq2_.p1_P_dumerilli/1-416
------------------------------------------------------------
------------------------------------------------------------
------------------------------------------------------------
------------------------------------------------------------
------------------------------------------------------------
------------------------------------------------------------
------------------------------------------------------------
----------------------------AFHS----------------------------
------------------------------------------------------------
------------------------------------------------------------
------------------------------------------------------------
---------------------------------------------------------TIV
DIMVHFAV----------------------------------------------------
-----------------------TFLPF--------------------------------
---------LYFF-----------------------------------------------
------------------------------------------------------------
------------------------------------------------------------
------------------------------------------------------------
------------------------------------------------------------
------------------------------------------------------------
---------------TGEVSGK--------------------------------------
-----------------V------------------------------------------
------------------------------------------------------------
------------------------------------------------------------
------DYQ---------------------------------------------------
-----------------------------------------------------L------
------------------------------------------------------------
-------------------------------------------------------K----
---------------------------LM-------------------------------
----ED----------I--------------F--------------------KD------
---------Y---------------N----KY-------------------V--------
------L-----------P-----------------------------------------
------------------------------------------------------------
----VV--------------------------------D---------------------
-----------------------P----------N-------------------T---N-
------------------------------------------------------------
-----VE--------------V---------------T-I-------------DFNP-V-
------LID---------------------------------------------------
----------------S---------------------------L---------------
-------------------------DE--------RQ---------------QLL-----
--------------LMF--------------SWLT-------------------------
------------------------------------------------------------
----R-----------------------------------I-----WKDERL--------
------------TW------------------------N---------------------
------ES--D--------------YG---------------------------------
------GV----------------------------------------------------
-----EF-IF----PH-----------------------QN-------------------
-------------DIWLPDMGV--------------AN----------------------
------------S--------------------------------V------------EN
I--------------QS-EITQG-------------------------------------
------------------N------FLA-RVT-S-D----------G-----M-------
-----VYTS-S-GGKT-------------ATA-CQ-LD----------MT----------
-----------------YF------PF---D--E------H-----RC----------A-
------------------------------------------------------------
------------------------------------------------------------
------------------------------------------------------------
------------------------------------------------------------
------------------------------------------------------------
------------------------------------------------------------
-------------------------------------------IKFT-N-----------
---------------W--------------------------------------------
------------------------------------------------------------
------------------------------------------------------------
------------------------------------------------------------
--------------------------MY------TS------------K----------H
-------------I-------SL-KNR-------------------------T-------
YK----------------------------------------------------------
--------LD-------------TT----YYNK--------N-----S-Q--------W-
--Q-----------------------------------------L-------------R-
------------------------------------------------------------
----------D-------SHM---------FV------------EA-------G---I--
------------------------------------------------------------
------------------------------------------------------------
------------------------------------------------------------
-----------------------------F----------------DG-----A-----L
F-----------E-TL-----------KVV----------------------FT------
LKR-------KPTYYLTNL--AI-PS------A---------------------------
----------------VLAMMSN-----F-MFLLP-P--------E-S--------G---
--ER----I-SL-------------------------------G----------------
-IT-----V-L-----L----------------------------SF-------------
------------------------------------------------------------
------------------------------------------------------------
--------------------------------------------SVF-Q--------FLM
-MDK---LP-------ESS-------------------D-SV-PV-----LT--------
-------------I----------------------------------------------
----------Y---L---VSLMAM-CSIALV----MS-V--------I-V---------I
N---------R------Y-------------YY---------------------------
----------------NF-----------------------------SK-VP--------
-----------------TW--------------LKR--------LI-------------C
ISP---------K-L----------------------------------ER---------
-----------Q---------------------------W--------------------
------------------------------------------------------------
------------------------------------------------------------
------------------------------------------------------------
------------------------------------------------------------
------------------------------------------------------------
------------------------------------------------------------
------------------------------------------------------------
------------------------------------------------------------
------------------------------------------------------------
------------------------------------------------------------
------------------------------------------------------------
------------------------------------------------------------
------------------------------------------------------------
------------------------------------------------------------
------------------------------------------------------------
------------------------------------------------------------
------------------------------------------------------------
------------------------------------------------------------
------------------------------------------------------------
------------------------------------------------------------
------------------------------------------------------------
------------------------------------------------------------
------------------------------------------------------------
------------------------------------------------------------
------------------------------------------------------------
------------------------------------------------------------
----NGKA--------------------------------------ENE-----------
----------I-----------------------------M------NN-----------
--------ESVQK-----------------------------------------------
-------------------------------------------------E----------
------------------------------------------------------------
---------------DDPK-----------------------------------------
------------------------D-----------------------------------
------------------------G-E---------------------------------
------------------------------------------------------------
------------------------------------------------------------
-------------------------------------------------------W----
-----------------------------------SIV----------------------
------------------------------------------------------------
------------------------------------------------------------
-----------------------------------------------LK-----------
-------------------------------------RID--------------------
---------L------------I------------------L------------------
------------------------------------------------------------
-----------LRVF-----MAIS------CF----------------------------
------------------------------------------------------------
-----------------------M-FV-------------------F-V-----------
----------------FVGL--------------GI--MSA-------------------
------------------------------------------------------------
------------------------------------------------------------
------------------------------------------------------------
------------------------------------------------------------
----------LS------------------------------------------------
------------------------------------------------------------
------------------------------------------------------------
------------------------------------------------------------
------------------------------------------------------------
------------------------------------------------------------
------------------------------------------------------------
----------------------
>LOC112562932_P_canaliculata/1-416
------------------------------------------------------------
------------------------------------------------------------
------------------------------------------------------------
------------------------------------------------------------
------------------------------------------------------------
------------------------------------------------------------
------------------------------------------------------------
------------------------------------------------------------
------------------------------------------------------------
------------------------------------------------------------
------------------------------------------------------------
------------------------------------------------------------
---MASVA-YNFM-----------------------------------------------
------------------------------------------------------------
-----------V------------------------------------------------
------------------------------------------------------------
------------------------------------------------------------
------------------------------------------------------------
------------------------------------------------------------
------------------------------------------------------------
------------------------------------------------------------
------------------------------------------------------------
------------------------------------------------------------
------------------------------------------------------------
-------ADPNSHS-RRYN-----------------------------------------
------------------------------------------------------------
------------------------------------------------------------
-------------------------------------------------------E----
------------------------------------------------------------
----HN------------------------------------------------------
------------------------CGHDPRRSS--------------SVT-ID-------
-----------------------------------------------LVSDTGTGTHVVK
RRKSRKKST-----------------------------------------------AIVV
VKERIK------------------------------------------------------
------------------------------------------------------------
------------------------------------------------------------
---------------------V---------------L-VCV-----------QF-F---
------KVG---------------------------------------------------
----------------E---------------------------I---------------
-------------------------DT-------LKE-----------------------
------------QYTAD--------------VIVR-------------------------
-----------------------------A------------------------------
----------------------------------------R-----WREPSL--------
--------------------------------------D---------------------
-----GQL--SE------------------------------------------------
------QG----------------------------------------------------
-----DM-------LE----------------P-------G-------------------
-------------KYWNPKLYI--------------EN----------------------
---------------------------------------------A--------------
---------YGD-PKEN---------------FRY-------------------------
-----------------------------RVMFN-EK---------G-----E-------
---AFISEKRTIKGTF-------------MEN----LE----------LD----------
-----------------DF------PF---D-V-------Q-----DL----------T-
------------------------------------------------------------
------------------------------------------------------------
------------------------------------------------------------
------------------------------------------------------------
------------------------------------------------------------
------------------------------------------------------------
-------------------------------------------VTVA-S-----------
------------------------------------------------------------
------------------------------------------------------------
------------------------------------------------------------
------------------------------------------------------------
--------------------------EF------PS------------T----------E
-------------V-------EL----------------------------IE-------
-DSDNR------------------------------------HM----------------
--------VNKQS----------------FVD---------EQ------E--------W-
--Y-----------------------------------------L---------------
--------------------------------------Y---------------------
----------CH------TQCT-------KW-------------ELKID--------PV-
------------------------------------------------------------
------------------DDA----------------------------------A----
------------------------------------------------------------
----------------------------------------------K-------------
R-----------S-AI-----------SVK----------------------CR------
AAR-------RPGYFVWNI-FIVT--------F---------------------------
----------------LICSLSF-----A-TFSVD-K--------S-LPQ----------
--NR----L-QL-------------------------------A----------------
-FT-----L-M-----L----------------------------TS-------------
------------------------------------------------------------
------------------------------------------------------------
--------------------------------------------VAF---------KSVV
-NQS---LP-------RISYL-------------------TY--------MD--------
------------------------------------------------------------
-------K--Y---L---LASMIM-MSGVCAWH---A-V--------VIT----------
----------I--------------------LN---------------------------
------------------------------------------------------------
------------------------------------------------------------
------------------------------------------------------------
------------------------------------------------------------
------------------------------------------------------------
------------------------------------------------------------
------------------------------------------------------------
------------------------------------------------------------
------------------------------------------------------------
------------------------------------------------------------
------------------------------------------------------------
------------------------------------------------------------
------------------------------------------------------------
------------------------------------------------------------
------------------------------------------------------------
------------------------------------------------------------
------------------------------------------------------------
------------------------------------------------------------
------------------------------------------------------------
------------------------------------------------------------
------------------------------------------------------------
------------------------------------------------------------
------------------------------------------------------------
------------------------------------------------------------
------------------------------------------------------------
------------------------------------------------------------
------------------------------------------------------------
------------------------------------------------------------
------------------------------------------------------------
------------------------------------------------------------
------------------------------------------------------------
------------------------------------------------------------
------------------------------------------------------------
------------------------------------------------------------
------------------------------------------------------------
------------------------------------------------------------
------------------------------------------------------------
------------------------DRG---------------------------------
-----------------------------------------------------F------
---------------AD-------------------------------------------
------------------------------------------------------------
------------------------------------------------------------
------------------------------------------------------------
------------------------------------------------------------
------------------------------------------------------------
-------------------------------------HVE--------------------
---------SIV----------L----------------IVLG-----------------
------------------------------------------------------------
--I-------VYVLFN------VG------F-----------------------------
------------------------------------------------------------
-----------------------I------------------------I-----------
----------------II-----------------Y--LFPCKKR---------------
------------------------------------------------------------
------------------------------------------------------------
------------------------------------------------------------
------------------------------------------------------------
----------RTMAVRDR------------------------------------------
----------EH-----------------------------------------------K
-EQARKLLESP-------------------------------------------------
------------------------------------------------------------
-------SKIGK--SKSVAKSKY-------------------------------------
------------------------------------------------------------
------------------------------------------------------------
----------------------
>LOC106872092_O_bimaculoides/1-417
------------------------------------------------------------
--------------------------------------MVENPKAQPNG-----------
------------------------------------------------------------
------------------------------------------------------------
------------------------------------------------------------
------------------------------------------------------------
------------------------------------------------------------
------------------------------------------------------------
------------------------------------------------------------
------------------------------------------------------------
------------------------------------------------------------
------------------------------------------------------------
------------------------------------------------------------
------------------------------------------------------------
------------------------------------------------------------
-------------ECE-ETMN------------------------------LMQSE----
------------------------------------------------------------
------------------------------------------------------------
------------------------------------------------------------
------------------------------------------------------------
------------T-TVTITF----------------------------------------
--FHK-------------------------------------------------------
------------------------------------------------------------
------------------------------------------------------------
-----HFPFSF-------------------------------------------------
---------------------------------------------------FR-------
------------------------------------------------------------
-----------------------------------------------------T-D----
---------------------------FL-------------------------------
----QT----------I--------------L--------------------DS------
---------Y---------------D----SS-------------------I--------
------S-----------P-----------------------------------------
------------------------------------------------------------
--------------------------------------NF--------------------
-----DN---------------------------N-------------------E---P-
------------------------------------------------------------
-----TV--------------V---------------K-V-------------KLHV-N-
------SFD---------------------------------------------------
----------------S---------------------------V---------------
-------------------------TE--------SS-----------------M-----
------------DYSLN--------------ALIT-------------------------
-----------------------------Q------------------------------
----------------------------------------E-----WTDKRL--------
------------DF-YDLI-----------------------------------------
------DA--E--------------Y----------------------------------
-------L----------------------------------------------------
-----E--------LD--A--------KLI----------H-------------------
-------------KIWVPDLYF--------------PN----------------------
EK----------Y--------------------------------S------------Y-
FHDV-------T-VQNK-------------------------------------------
--------------------------ML-HVY-D-K----------G-----Q-------
-----VIYK--ARISL-------------TAS-CP-MD----------LR----------
-----------------RY------PM---D--T------Q-----VC----------S-
------------------------------------------------------------
------------------------------------------------------------
------------------------------------------------------------
------------------------------------------------------------
------------------------------------------------------------
------------------------------------------------------------
-------------------------------------------LYME-S-----------
---------------F--------------------------------------------
------------------------------------------------------------
------------------------------------------------------------
------------------------------------------------------------
--------------------------AY------SK------------R----------S
-------------V-------IF-------------------------------------
------------------------------------------------------------
-------------------------------------------------L--------W-
--A------------A--------N-----------------P-L-----------S-LS
K-----------------------------------------------------------
----------N-------L-----------I--------------L-PH--------FR-
---------------------------------------------I----------LK-H
--------------A---PYE---CDP------TLQF-----------------DA----
------------------------------------------------------------
-----------------------------G----------------N-------------
V-----------S-CL---------ELKFT------------------------------
MKR-------NLGYYMIQI--YI-PS------I---------------------------
----------------FIVVISW-----V-SFWLN-V--------D-AVP------A---
---R----I-SL-------------------------------G----------------
-IL-----T-V-----L----------------------------TM-------------
------------------------------------------------------------
------------------------------------------------------------
--------------------------------------------TTQ-K--------TSA
-ITT---LP-------KVSY---------------------I-KA-----ID--------
-------------V----------------------------------------------
----------W---M---AACLCF-VFAALLE---FA-F----------V----------
NI--------L--------------------DRH--------------------------
----------------Q-------------------------------L-----------
-----------------------------------K------------------------
------------------------------------------------------------
-----------K---------------------------F--------------------
--------------M---------------------------------------------
---------------SMR------------------------------------------
------------------------------------------------------------
-----------TAAEFS-------------------------------------------
------------------------------------------------------------
------------------------------------------------------------
------------------------------------------------------------
-----DSIERN-DII---------------------------------------------
------------------------------------------------------------
------------------------------------------------------------
-------------------K----------------------------------------
------------------------------------------------------------
----------------------------------------------------------RT
QNA---------------------------------------------------------
------------------------------------------------------------
------------------------------------------------------------
------------------------------------------------------------
------------------------------------------------------------
------------------------------------------------------------
------------------------------------------------------------
--------------------------------------------R---------------
------------------------------------------------------------
------------------------------------------------------------
------------------------------------------------------------
------------------------------------------------------------
------------------------------------------------------------
------------------------------------------------------------
------------------------------------------------------------
------------------------------------------------------------
-----------------------------------------SLLY---TKG---------
------------------------------------------------------------
------------------------------------------------------------
------------------------------------------------------------
------------------------FRK---------------------------------
------------------------------------------------------------
---------------AR-------------------------------------------
------------------------------------------------------------
------------------------------------------------------------
------------------------------------------------------------
------------------------------------------------------------
------------------------------------------------R-----------
--------------------------------------ID--------------------
-IIS-----RF-----------L------------------FP-----------------
------------------------------------------------------------
--C-------AFAGFC----V-C-------Y-----------------------------
--------------------------------------------------W---------
-----------------------L------------------------I-----------
-----------------------------------Y--NINSGTVG--------------
------------------------------------------------------------
------------------------------------------------------------
------------------------------------------------------------
------------------------------------------------------------
------------------------------------------------------------
------------------------------------------------------------
------------------------------------------------------------
------------------------------------------------------------
------------------------------------------------------------
------------------------------------------------------------
------------------------------------------------------------
----------------------
>tr|H2UAC7|H2UAC7_TAKRU/32-448 Uncharacterized protein OS=Takifugu rubripes (Japanese pufferfish) (Fugu rubripes).
------------------------------------------------------------
------------------------------------------------------------
------------------------------------------------------------
------------------------------------------------------------
------------------------------------------------------------
------------------------------------------------------------
------------------------------------------------------------
------------------------------------------------------------
------------------------------------------------------------
------------------------------------------------------------
------------------------------------------------------------
------------------------------------------------------------
------------------------------------------------------------
------------------------------------------------------------
------------------------------------------------------------
------------------------------------------------------------
------------------------------------------------------------
------------------------------------------------------------
------------------------------------------------------------
------------------------------------------------------------
------------------------------------------------------------
------------------------------------------------------------
------------------------------------------------------------
------------------------------------------------------------
------------------------------------------------------------
------------------------------------------------------F-----
------------------------------------------------------------
-----------------------------------------------------T-R----
---------------------------IL-------------------------------
----DG----------L--------------L--------------------DG------
---------Y---------------D----NR-------------------L--------
------R-----------P-----------------------------------------
------------------------------------------------------------
--------------------------------------GL--------------------
----------------------------------G-----E-------------N---V-
------------------------------------------------------------
-----TE--------------I---------------K-T-------------NIFV-T-
------SFG---------------------------------------------------
----------------P---------------------------V---------------
-------------------------SD--------TE-----------------M-----
------------EYTID--------------VFFR-------------------------
-----------------------------Q------------------------------
----------------------------------------S-----WKDERL--------
------------CF------------------------K---------------------
-----GPM--E--------------M----------------------------------
-------L----------------------------------------------------
-----P--------LN--N--------LLA----------S-------------------
-------------NIWTPDTFF--------------LN----------------------
GK----------K--------------------------------S------------I-
AHNM-------T-TPNK-------------------------------------------
--------------------------LL-RLK-D-D----------G-----T-------
-----LLYT--MRLTI-------------SAE-CP-MQ----------LE----------
-----------------DF------PM---D--A------H-----AC----------P-
------------------------------------------------------------
------------------------------------------------------------
------------------------------------------------------------
------------------------------------------------------------
------------------------------------------------------------
------------------------------------------------------------
-------------------------------------------LKFG-S-----------
---------------Y--------------------------------------------
------------------------------------------------------------
------------------------------------------------------------
------------------------------------------------------------
--------------------------AY------PV------------S----------E
-------------V-------VY-------------------------------------
------------------------------------------------------------
-------------------------------------------------T--------W-
--T------------T------GAAK----------------S-V-----------V-VA
E-----------------------------------------------------------
----------D-------G-----------S-------------RL-NQ--------YH-
---------------------------------------------L----------IG-Q
--------------T---AGT-----------ED--I-----------------HT----
------------SR----------------------------------------------
-----------------------------G----------------Q-------------
Y-----------T-VM---------MAHFY------------------------------
LKR-------KIGYFVIQT--YM-PC------F---------------------------
----------------MTVILSQ-----V-SFWLN-R--------E-SVP------A---
---R----T-VF-------------------------------G----------------
-VT-----T-V-----L----------------------------TM-------------
------------------------------------------------------------
------------------------------------------------------------
--------------------------------------------TTL-S--------ISA
-RNS---LP-------KVAY---------------------A-TA-----MD--------
-------------W----------------------------------------------
----------F---I---AVCYAF-VFSALIE---FA-T----------V----------
NY--------F--------------------TKRS---------------------WAWD
------------------------------------------------------------
----------------------------------GK------------------------
------------------------------------------------------------
-----------K---------------------------A--------------------
--------------L---------------------------------------------
----------------EA------------------------------------------
------------------------------------------------------------
-------QHP--------------------------------------------------
------------------------------------------------------------
------------------------------------------------------------
------------------------------------------------------------
------------------------------------------------------------
------------------------------------------------------------
------------------------------------------------------------
------------------------------------------------------------
------------------------------------------------------------
------------------------------------------------------------
------------------------------------------------------------
----------------------------------------------------K---PITS
RQ----------------------------------------------------------
------------------------------------------------------------
------------------------------------------------------------
------------------------------------------------------------
------------------------------------------------------------
------------------------------------------PPS-EVV-----------
------------------------------------------------------------
------------------------------------------------------------
------------------RIIHLCPSSK--------------------------------
------------------------------------------------------------
------------------------------------------------------------
SR-HF-------------------------------------------------------
----STIN----------------------------------------------------
--------G---------------------------------------------------
-------------------------------------------IPWCCPKSPT-TS----
---------AR-------------------------------------------------
------------------------------------------------------------
------------------------------------------------------------
-----------------------RAST---------------------------------
------------------------------------------------------------
---------------TL-------------------------------------------
--------------PTSPR-----------------------------------------
--------------TCPSPLS------PTPRPCSYNSV----------------------
------------------------------------------------------------
------------------------------------------------------------
-----------------------------------------------SK-----------
--------------------------------------ID--------------------
-KMS-----RI-----------V------------------FP-----------------
------------------------------------------------------------
--V-------LFGTFN----L-V-------Y-----------------------------
--------------------------------------------------W---------
-----------------------A------------------------T-----------
-----------------------------------Y--LN--------------------
------------------------------------------------------------
------------------------------------------------------------
------------------------------------------------------------
------------------------------------------------------------
------------------------------------------------------------
------------------------------------------------------------
------------------------------------------------------------
------------------------------------------------------------
------------------------------------------------------------
------------------------------------------------------------
------------------------------------------------------------
----------------------
>comp422273_c0_seq1_.p1_P_dumerilli/1-417
------------------------------------------------------------
------------------------------------------------------------
------------------------------------------------------------
------------------------------------------------------------
------------------------------MH----------------------------
------------------------------------------------------------
------------------------------------------------------------
---------------------------VSM------------------------------
------------------------------------------------------------
------------------------------------------------------------
------------------------------------------------------------
--------------------------------------------------------ATVF
ITVI--------------------------------------------------------
------------------------------------------------------------
---------ILKS-----------------------------------------------
------------------IL----------------------------------------
------------------------------------------------------------
------------------------------------------------------------
------------------------------------------------------------
------------------------------------------------------------
--------------WAEG------------------------------------------
------------------------------------------------------------
------------------------------------------------------------
------------------------------------------------------------
----------A-------------------------------------------------
---------------------------------------------------KR-------
------------------------------------------------------------
--------NNSRKATALSA----------------------------------S-R----
---------------------------LQ-------------------------------
----LR----------L--------------L-----------------------R-N--
---------Y---------------D----KS-------------------E--------
------P-----------P-----------------------------------------
------------------------------------------------------------
------------------------------------------------------------
----------------------------------E-------------------G---A-
------------------------------------------------------------
-----TI--------------V---------------K-L-------------GIYI-N-
------SFY---------------------------------------------------
----------------A---------------------------I---------------
-------------------------SE--------QT-----------------M-----
------------DYSLN--------------IYLR-------------------------
-----------------------------Q------------------------------
----------------------------------------E-----WVDRRL--------
------------QY-QP-------------------------------------------
--FNNKKE--Q--------------Q----------------------------------
-------I----------------------------------------------------
-----K--------LE--D--------YMW----------D-------------------
-------------KIWTPDVFF--------------RN----------------------
EK----------R--------------------------------A------------A-
FHDI-------T-TPNR-------------------------------------------
--------------------------LI-FLR-D-N----------G-----T-------
-----LWYV--SKITA-------------SLS-CP-MR----------LH----------
-----------------KY------PM---D--T------Q-----TC----------P-
------------------------------------------------------------
------------------------------------------------------------
------------------------------------------------------------
------------------------------------------------------------
------------------------------------------------------------
------------------------------------------------------------
-------------------------------------------MMFE-S-----------
---------------F--------------------------------------------
------------------------------------------------------------
------------------------------------------------------------
------------------------------------------------------------
--------------------------GY------TM------------E----------H
-------------I-------IY-------------------------------------
------------------------------------------------------------
-------------------------------------------------R--------W-
--L------------P--------N-----------------P-V-----------E-FD
Q-----------------------------------------------------------
----------N-------I-----------Q--------------L-PQ--------FT-
---------------------------------------------L----------VN-F
--------------T---LKD---C--------SQNY-----------------TT----
------------------------------------------------------------
-----------------------------G----------------A-------------
Y-----------P-CL---------EVNFI------------------------------
LKR-------DIGFYMIQM--YV-PS------V---------------------------
----------------LIVILSW-----V-AFWIS-I--------D-AIP------A---
---R----V-TI-------------------------------G----------------
-LL-----T-V-----L----------------------------TM-------------
------------------------------------------------------------
------------------------------------------------------------
--------------------------------------------TTQ-S--------TGS
-RSQ---LP-------RVSY---------------------I-KA-----ID--------
-------------V----------------------------------------------
----------W---M---SICLIF-VFASLLE---FA-V----------V----------
NV--------F--------------------SRK--------------------------
----------------E-------------------------------I-----------
-----------------------------------R------------------------
------------------------------------------------------------
-----------Q---------------------------S--------------------
--------------R---------------------------------------------
---------------R--------------------------------------------
------------------------------------------------------------
------------------------------------------------------------
------------------------------------------------------------
------------------------------------------------------------
------------------------------------------------------------
-------------RTFRKP-----------------------------------------
------------------------------------------------------------
------------------------------------------------------------
------------------------------------------------------------
------------------------------------------------------------
------------------------------------------------------------
PAA---------------------------------------------------------
------------------------------------------------------------
------------------------------------------------------------
------------------------------------------------------------
------------------------------------------------------------
------------------------------------------------------------
------------------------------------------------------------
--------------------------------------------R-DEE-----------
------------------------------------------------------------
---------------------------------------------------------IA-
----------------LE---------QI-------------------------------
------------------------------------------N--IV-------------
----------THNGRDF-------------------------------------------
------------------------------------------------------------
------------------------------------------------------------
--------KEL-G-----------------------------------------------
------------------------------------NRLRSFRRD---PDS---------
------------------------------------------------------------
------------------------------------------------------------
------------------------------------------------------------
------------------------RHK---------------------------------
------------------------------------------------------------
---------------AR-------------------------------------------
------------------------------------------------------------
------------------------------------------------------------
------------------------------------------------------------
------------------------------------------------------------
------------------------------------------------Y-----------
--------------------------------------ID--------------------
-KLS-----RK-----------L------------------FP-----------------
------------------------------------------------------------
--L-------AFLSFN----L-I-------Y-----------------------------
--------------------------------------------------W---------
-----------------------L------------------------A-----------
-----------------------------------Y--ILG-------------------
------------------------------------------------------------
------------------------------------------------------------
------------------------------------------------------------
------------------------------------------------------------
------------------------------------------------------------
------------------------------------------------------------
------------------------------------------------------------
------------------------------------------------------------
------------------------------------------------------------
------------------------------------------------------------
------------------------------------------------------------
----------------------
>GLRA4_H_sapiens/1-417
------------------------------------------------------------
------------------------------------------------------------
------------------------------------------------------------
------------------------------------------------------------
------------------------------------------------------------
------------------------------------------------------------
------------------------------------------------------------
------------------------------------------------------------
------------------------------------------------------------
------------------------------------------------------------
------------------------------------------------------------
-----------------------------------------------------------M
TTLV--------------------------------------------------------
------------------------------------------------------------
---------PATL-----------------------------------------------
-----------------SFLL------------------------------LWTLP----
------------------------------------------------------------
------------------------------------------------------------
------------------------------------------------------------
------------------------------------------------------------
-----------GQVLLRVALAKEEVK----------------------------------
------------------------------------------------------------
------------------------------------------------------------
---------------------------------------------------------SGT
-KG----SQPMSP-----------------------------------------------
------------------------------------------------------------
------------------------------------------------------------
-----------------------------------------------------S-D----
---------------------------FL-------------------------------
----DK----------L--------------M--------------------GRTS-G--
---------Y---------------D----AR-------------------I--------
------R-----------P-----------------------------------------
------------------------------------------------------------
--------------------------------------NF--------------------
------K---------------------------G-------------------P---P-
------------------------------------------------------------
-----VN--------------V---------------T-C-------------NIFI-N-
------SFS---------------------------------------------------
----------------S---------------------------I---------------
-------------------------TK--------TT-----------------M-----
------------DYRVN--------------VFLR-------------------------
-----------------------------Q------------------------------
----------------------------------------Q-----WNDPRL--------
------------SY-REYP-----------------------------------------
-------D--D--------------S----------------------------------
-------L----------------------------------------------------
-----D--------LD--P--------SML----------D-------------------
-------------SIWKPDLFF--------------AN----------------------
EK----------G--------------------------------A------------N-
FHEV-------T-TDNK-------------------------------------------
--------------------------LL-RIF-K-N----------G-----N-------
-----VLYS--IRLTL-------------ILS-CL-MD----------LK----------
-----------------NF------PM---D--I------Q-----TC----------T-
------------------------------------------------------------
------------------------------------------------------------
------------------------------------------------------------
------------------------------------------------------------
------------------------------------------------------------
------------------------------------------------------------
-------------------------------------------MQLE-S-----------
---------------F--------------------------------------------
------------------------------------------------------------
------------------------------------------------------------
------------------------------------------------------------
--------------------------GY------TM------------K----------D
-------------L-------VF-------------------------------------
------------------------------------------------------------
-------------------------------------------------E--------W-
--L------------E-------DA-----------------PAV-----------Q-VA
E-----------------------------------------------------------
----------G-------L-----------T--------------L-PQ--------FI-
---------------------------------------------L----------RD-E
--------------K--DLGC---C--------TKHY-----------------NT----
------------------------------------------------------------
-----------------------------G----------------K-------------
F-----------T-CI---------EVKFH------------------------------
LER-------QMGYYLIQM--YI-PS------L---------------------------
----------------LIVILSW-----V-SFWIN-M--------D-AAP------A---
---R----V-GL-------------------------------G----------------
-IT-----T-V-----L----------------------------TM-------------
------------------------------------------------------------
------------------------------------------------------------
--------------------------------------------TTQ-S--------SGS
-RAS---LP-------KVSY---------------------V-KA-----ID--------
-------------I----------------------------------------------
----------W---M---AVCLLF-VFAALLE---YA-A----------I----------
NF--------V--------------------SRQ--------------------------
----------------H-------------------------------K-----------
-----------------------------------E------------------------
------------------------------------------------------------
-----------F---------------------------I--------------------
--------------R---------------------------------------------
---------------LRR------------------------------------------
------------------------------------------------------------
------------------------------------------------------------
------------------------------------------------------------
------------------------------------------------------------
------------------------------------------------------------
----------RQRRQRL-------------------------------------------
------------------------------------------------------------
------------------------------------------------------------
------------------------------------------------------------
------------------------------------------------------------
-----------------------------------------------------------E
EDI---------------------------------------------------------
------------------------------------------------------------
------------------------------------------------------------
------------------------------------------------------------
------------------------------------------------------------
------------------------------------------------------------
------------------------------------------------------------
-------------------------------------------IQ-ESR-----------
------------------------------------------------------------
---------------------------------------------------------FY-
------------------------------------------------------------
------------------------------------------------------------
-----------FRGYGLG--------------------------------------H-CL
QA-RD-------------------------------------------------------
----GGPM----------------------------------------------------
--------E---------------------------------------------------
------------------------------------GSGIYSPQP---PAPLL-------
-----------------REGET--------------------------------------
---------------TRKL-----------------------------------------
------------------------------------------------------------
-----------------------YVD----------------------------------
------------------------------------------------------------
------------------------------------------------------------
------------------------------------------------------------
------------------------------------------------------------
------------------------------------------------------------
------------------------------------------------------------
------------------------------------------------------------
------------------------------------------------------------
------------------------------------------------------------
------------------------------------------------------------
------------------------------------------------------------
------------------------------------------------------------
------------------------------------------------------------
------------------------------------------------------------
------------------------------------------------------------
------------------------------------------------------------
------------------------------------------------------------
------------------------------------------------------------
------------------------------------------------------------
------------------------------------------------------------
------------------------------------------------------------
------------------------------------------------------------
------------------------------------------------------------
------------------------------------------------------------
------------------------------------------------------------
----------------------
>LOC112553458_P_canaliculata/1-418
------------------------------------------------------------
------------------------------------------------------------
------------------------------------------------------------
------------------------------------------------------------
------------------------------------------------------------
------------------------------------------------------------
------------------------------------------------------------
------------------------------------------------------------
------------------------------------------------------------
------------------------------------------------------------
------------------------------------------------------------
------------------------------------------------------------
------------------------------------------------------------
------------------------------------------------------------
------------------------------------------------------------
------------------------------------------------------------
------------------------------------------------------------
------------------------------------------------------------
------------------------------------------------------------
------------------------------------------------------------
------------------------------------------------------------
------------------------------------------------------------
------------------------------------------------------------
------------------------------------------------------------
-----MATSDFTDGF---------------------------------------------
--------------------------------------------------DNPDFN----
-------------GHLVAEMA---------------------------------------
-----------------------------------------------RLAASIQSR----
---------------------------PI-------------------------------
------------------------------------------------------------
---------V---------------S----QK-------------------V--------
------P-----------P-----------------------------------------
------------------------------------------------------------
----IA--------------------------------Q---------------------
-----------------------DA-------AGG-------------------S---T-
------------------------------------------------------------
-----IH--------------L---------------R-L-------------EYSV-L-
------SLF---------------------------------------------------
----------------G---------------------------T---------------
-------------------------DE--------ML---------------QTV-----
--------------KTV--------------MFLK-------------------------
-----------------------------L------------------------------
----------------------------------------S-----WLNPAL--------
------------SW------------------------N---------------------
------AS--E--------------HL---------------------------------
------NI----------------------------------------------------
-----TS-LE----FP--S---------------------S-------------------
-------------VVWVPRVLL--------------LN----------------------
------------S--------------------------------V--------------
---------------DL--VDVVE------------------------------------
-----TFG-----------------KAL-FAD-N-N----------G-----L-------
-----VTLY-M-PMFT-------------ETV-CT-MD----------LT----------
-----------------RY------PY---D--Q------Q-----SC----------Q-
------------------------------------------------------------
------------------------------------------------------------
------------------------------------------------------------
------------------------------------------------------------
------------------------------------------------------------
------------------------------------------------------------
-------------------------------------------LIFT-V-----------
---------------F--------------------------------------------
------------------------------------------------------------
------------------------------------------------------------
------------------------------------------------------------
-------------------------SSY------VRW-----------------------
-------------L--------V-----------------------------------EE
NN----------------------D-------------------------------T---
--------QQI----------------LNLTDLS-------------T-T--------W-
--T-----------------------------------------L-------------V-
------------------------------------------------------------
----------K-------VNA---------KI------------QP-----------L--
------------------------------------------------------------
--------------------D---------------------------------------
------------------------------------------------------------
----------------------------------------------KI------------
------------T-AV-----------VIT----------------------LH------
VKR-------KTIFYTVCL--VL-PM------I---------------------------
----------------IISCLNT-----L-VFLVP-S--------E-S--------G---
--EK----M-SF-------------------------------F----------------
-VS-----I-F-----V----------------------------ST-------------
------------------------------------------------------------
------------------------------------------------------------
--------------------------------------------SVY-V--------SFF
-TDV---MP-------RGL-------------------E-NV-PN---------------
-------------V--------------------------------M-------------
-------K--L---L---LGVSIE----GML----IL-L--------A-T---------I
------------------------------------------------------------
------------------------------------------------------------
------------------------------------------------------------
------------------------------------------------------------
---------------------------------------F--------------------
----------I-------------------------------------------------
------------------------------------------------------------
------------------------------------------------------------
------------------------------------------------------------
------------------------------------------------------------
------------------------------------------------------------
------------------------------------------------------------
------------------------------------------------------------
------------------------------------------------------------
------------------------------------------------------------
------------------------------------------------------------
------------------------------------------------------------
-------------------------------------------------------LRRFH
QEEKL-------------------------------------------------------
------------------------------------------------------------
------------------------------------------------------------
------------------------------------------------------------
------------------------------------------------------------
------------------------------------------------------------
------------------------------------------------------------
-----------------------------------------RNSN-SFSSKPVNMG----
------------------------------------------------------------
------------------------------------------------------------
---------------------------NNRVQP---------------------------
---------------------------------------I--------------------
-------------------------------------------------A----------
---SS-------------------------------------------------------
------TNN-I-----------------------------QGGS---KTEE---------
--------GKQEME----------------------------------------------
-------------------------------------------------E----------
------------------------------------------------------------
----------------NE------------------------------------------
------------------------------------------------------------
------------------------K-E---------------------------------
------------------------------------------------------------
---------------KD-------------------------------------------
-------------AFAR------------------GLTWTF-------------------
-----------------------------------TFS----------------------
------------------------------------------------------------
------------------------------------------------------------
-----------------------------------------------SQ-----------
-------------------------------------QLD--------------------
---------R--------------------------------------------------
------------------------------------------------------------
------------AWF-----V-VA------V-----------------------------
------------------------------------------------------------
-----------------------C-VN-------------------S-------------
----------------IF-------------LSYLL--IDSLW-----------------
------------------------------------------------------------
------------------------------------------------------------
------------------------------------------------------------
-----------------------P------------------------------------
-----------II-----------------------------------------------
------------------------------------------------------------
------------------------------------------------------------
------------------------------------------------------------
------------------------------------------------------------
------------------------------------------------------------
------------------------------------------------------------
----------------------
>SMESG000041729_S_mediterranea/1-418
------------------------------------------------------------
------------------------------------------------------------
------------------------------------------------------------
------------------------------------------------------------
------------------------------MKPNQKDQ----------------------
------------------------------------------------------------
------------------------------------------------------------
----------------------EKKKQLESQ-----------------------------
------------------------------------------------------------
------------------------------------------------------------
------------------------------------------------------------
------------------------------------------------------------
--MLSINKKIALLLD---------------------------------------------
-------------------NC-NAHSIEYQD-----------------------------
--------QL--------------------------------------------------
------------------------------------------------------------
------------------------------------------------------------
------------------------------------------------------------
------------------------------------------------------------
------------------------------------------------------------
------------------------------------------------------------
------------------------------------------------------------
------------------------------------------------------------
------------------------------------------------------------
------------------------------------------------------------
------------------------------------------------------------
------------------------------------------------------------
-----------------------------------------------------T-N----
------------------------------------------------------------
----VKI---------I-----------------------------------FL------
------------------------------------------------------------
-----------------SPK----------------------------------------
------------------------------------------V-----------------
----VPENQ------------------------PEH-VPAAIT-----------------
------------------------R---------S-------------------S---K-
------------------------------------------------------------
-----VR--------------V---------------Y-LRC-----------VF-L---
------KIY---------------------------------------------------
----------------S---------------------------I---------------
-------------------------DT-------VNE-----------------------
------------QYYAE--------------VFIQ-------------------------
-----------------------------S------------------------------
----------------------------------------T-----WREPQL--------
--------------------------------------D---------------------
-----NLN--KTKN----------------------------------------------
------------------------------------------------------------
--------------FD----------------L-------K-------------------
-------------TFWNPKLCI--------------EN----------------------
---------------------------------------------L--------------
---------FKE-NKDS---------------ILL-------------------------
-----------------------------EVIYP-DN--------NG-----V-------
---AYLVQTRRLKAIF-------------HET----LE----------LM----------
-----------------QF------PF---D-C-------Q-----DL----------S-
------------------------------------------------------------
------------------------------------------------------------
------------------------------------------------------------
------------------------------------------------------------
------------------------------------------------------------
------------------------------------------------------------
-------------------------------------------VTVS-T-----------
------------------------------------------------------------
------------------------------------------------------------
------------------------------------------------------------
------------------------------------------------------------
--------------------------EL------SS------------D----------E
-------------V-------VL----------------------------IE-------
-NPNDP------------------------------------SK----------------
--------INLIN----------------AME---------SQ------E--------W-
--S-----------------------------------------V---------------
--------------------------------------H---------------------
----------NH------VEVE-------LK-------------DLVND--------CN-
------------------------------------------------------------
------------------IGP----------------------------------K----
------------------------------------------------------------
----------------------------------------------S-------------
R-----------Q-AI-----------TFT----------------------CR------
ASR-------KFGYFLVNY-FMIS--------S---------------------------
----------------MFFLLTF-----C-SFAV--T--------N-NTF----------
--GR----L-QL-------------------------------C----------------
-MT-----T-L-----L----------------------------TS-------------
------------------------------------------------------------
------------------------------------------------------------
--------------------------------------------VTF---------KVAA
-SNN---LP-------KVPYL-------------------TY--------LD--------
------------------------------------------------------------
-------K--T---V---LGNIFL-IMCLCFWH---A-S--------MQV----------
----------Y--------------------Y----------------------------
------------------------------------------------------------
------------------------------------------------------------
------------------------------------------------------------
------------------------------------------------------------
------------------------------------------------------------
------------------------------------------------------------
------------------------------------------------------------
------------------------------------------------------------
------------------------------------------------------------
------------------------------------------------------------
------------------------------------------------------------
------------------------------------------------------------
------------------------------------------------------------
------------------------------------------------------------
------------------------------------------------------------
------------------------------------------------------------
------------------------------------------------------------
------------------------------------------------------------
------------------------------------------------------------
------------------------------------------------------------
------------------------------------------------------------
------------------------------------------------------------
------------------------------------------------------------
------------------------------------------------------------
------------------------------------------------------------
------------------------------------------------------------
------------------------------------------------------------
------------------------------------------------------------
------------------------------------------------------------
------------------------------------------------NK----------
---NT-------------------------------------------------------
----------D-----------------------------T-------------------
--------SDS-------------------------------------------------
------------------------------------------------------------
------------------------------------------------------------
------------------------------------------------------------
------------------------------------------------------------
------------------------AIN---------------------------------
-----------------------------------------------------A------
---------------VKIK-----------------------------------------
-------------------------------------------------------I----
------------------------------------------------------------
------------------------------------------------------------
------------------------------------------------------------
------------------------------------------------W-----------
-------------------------------------NIE--------------------
---------IIL----------I----------------PSLF-----------------
------------------------------------------------------------
--V-------FYALAI------LT------F-----------------------------
------------------------------------------------------------
-----------------------G------------------------M-----------
----------------II-----------------Y--FDAGSRR---------------
------------------------------------------------------------
------------------------------------------------------------
------------------------------------------------------------
------------------------------------------------------------
----------REMESKDL------------------------------------------
----------EFQE---------------------------------------------K
LKQISYSVLD--------------------------------------------------
------------------------------------------------------------
------------------------------------------------------------
------------------------------------------------------------
------------------------------------------------------------
----------------------
>OctVul6B025921P2_O_vulgaris/1-418
------------------------------------------------------------
-----------------------------------------------------MRHPHQ-
DRKN--------------------------------------A-----------------
------------------------------------------------------------
-------------------------ELKITMTK---------------------------
------------------------------------------------------------
------------------------------------------------------------
------------------------------------------------------------
------------------------------------------------------------
------------------------------------------------------------
------------------------------------------------------------
------------------------------------------------------------
------------------------------------------------------------
------------------------------------------------------------
------------------------------------------------------------
------------------------------------------------------------
------------------------------------------------------------
------------------------------------------------------------
------------------------------------------------------------
------------------------------------------------------------
------------------------------------------------------------
-----------------------------------------------TIRTKLK------
------------------------------------------------------------
-----------------------------------------------------------I
-KD-KGEMDVSRNS----------------------------------------------
------------------------------------------------------------
------------------------------------------------------------
------------------------------------------------------------
------------------------------------------------------------
------------------------------------------------------------
------------------------------------------------------------
------------------------------------------------------------
------------------------------------------------------------
------------------------------------------------------------
------------------------------------------------------K---P-
------------------------------------------------------------
-----LY--------------I---------------R-A-------------HILI-R-
------SMG---------------------------------------------------
----------------P---------------------------V---------------
-------------------------TE--------ID-----------------M-----
------------SYSMQ--------------LYYR-------------------------
-----------------------------Q------------------------------
----------------------------------------V-----WYDKRL--------
------------AF------------------------NL--------------------
-----ENI--T--------------E----------------------------------
-------L----------------------------------------------------
-----Q--------LN--N--------KFL----------H-------------------
-------------NIWKPDTYF--------------LN----------------------
GK----------K--------------------------------S------------Y-
QHDI-------T-VPNI-------------------------------------------
--------------------------FL-RMR-K-D----------G-----R-------
-----LYVS--RRLTI-------------RAR-CP-MI----------LR----------
-----------------KY------PM---D--E------A-----IC----------H-
------------------------------------------------------------
------------------------------------------------------------
------------------------------------------------------------
------------------------------------------------------------
------------------------------------------------------------
------------------------------------------------------------
-------------------------------------------LSLG-S-----------
---------------F--------------------------------------------
------------------------------------------------------------
------------------------------------------------------------
------------------------------------------------------------
--------------------------GY------ST------------D----------D
-------------I-------IY-------------------------------------
------------------------------------------------------------
-------------------------------------------------I--------W-
--A------------H------GSN-----------------S-V-----------E-V-
T-----------------------------------------------------------
----------D-------V-----------T--------------M-TQ--------FE-
---------------------------------------------M----------RG-L
--------------K---VGN-----------HT-LY-----------------KN----
------------Q-----------------------------------------------
-----------------------------A----------------Y-------------
Y-----------S-IL---------GVSFY------------------------------
FTR-------NLGFFILQT--YL-PC------Y---------------------------
----------------LIVALSW-----I-SFWIN-R--------D-AAP------A---
---R----V-LL-------------------------------G----------------
-VT-----T-I-----L----------------------------SL-------------
------------------------------------------------------------
------------------------------------------------------------
--------------------------------------------AAI-G--------MTV
-REG---LP-------RVPY---------------------A-TA-----LD--------
-------------I----------------------------------------------
----------F---L---NMCLVY-NLSALIE---YA-G----------V----------
NY--------F--------------------TKTG---------------------PGSP
------------------------------------------------------------
----------------------------------P-------------------------
------------------------------------------------------------
------------------------------------------------------------
------------------------------------------------------------
------------------------------------------------------------
------------------------------------------------------------
------------------------------------------------------------
------------------------------------------------------------
------------------------------------------------------------
------------------------------------------------------------
----------ENEEDE--------------------------------------------
------------------------------------------------------------
------------------------------------------------------------
------------------------------------------------------------
------------------------------------------------------------
------------------------------------------------------------
------------------------------------------------------------
------------------------------------------------------KVLL--
-----------------------------------------------------------P
------------------------------------------------------------
------------------------------------------------------------
------------------------------------------------------------
------------------------------------------------------------
-----------------------------------------LSES-NTHTI---------
------------------------------------------------------------
------------------------------------------------------------
-----------------------ENVDA--------------------------------
------------------------------------------------------------
------------------------------------------------------------
QH-IV-------------------------------------------------------
----E--S----------------------------------------------------
--------C---------------------------------------------------
--------------------------------------------TTKIQRKKYSGS----
-----------------------------------------C------------------
---------------ANAF-----------------------------------WNCLTG
N-----------------------------------------------------------
--------------------TSYRYGK---------------------------------
------------------------------------------------------------
---------------NS-------------------------------------------
--------------TMDKE-----------------------------------------
---------------------------------RGLSIPTLLK-----------------
------------------------------------------------------------
------------------------------------------------KMSASQN-----
-------------LNL-------------------------------SR-----------
--------------------------------------I---------------------
----------L-----------I------------------FS-----------------
------------------------------------------------------------
--V---------------------------------------------------------
------------------------------------------------------------
------------------------------------------------------------
------------------------------------------------------------
------------------------------------------------------------
------------------------------------------------------------
------------------------------------------------------------
------------------------------------------------------------
------------------------------------------------------------
------------------------------------------------------------
------------------------------------------------------------
------------------------------------------------------------
------------------------------------------------------------
------------------------------------------------------------
------------------------------------------------------------
----------------------
>tr|H2ZUJ4|H2ZUJ4_LATCH/43-460 Uncharacterized protein OS=Latimeria chalumnae (West Indian ocean coelacanth).
------------------------------------------------------------
------------------------------------------------------------
------------------------------------------------------------
------------------------------------------------------------
------------------------------------------------------------
------------------------------------------------------------
------------------------------------------------------------
------------------------------------------------------------
------------------------------------------------------------
------------------------------------------------------------
------------------------------------------------------------
------------------------------------------------------------
------------------------------------------------------------
------------------------------------------------------------
------------------------------------------------------------
------------------------------------------------------------
------------------------------------------------------------
------------------------------------------------------------
------------------------------------------------------------
------------------------------------------------------------
------------------------------------------------------------
------------------------------------------------------------
------------------------------------------------------------
------------------------------------------------------------
------------------------------------------------------------
------------------------------------------------------------
------------------------------------------------------------
------------------------------------------------------------
------------------------------------------------------------
------------------------------------------------------------
---------------------------------------------------S--------
------H-----------P-----------------------------------------
------------------------------------------------------------
----SR--------------------------------N---------------------
---------------------------W------K-------------------E---P-
------------------------------------------------------------
-----LV--------------V---------------K-L-------------DITV-S-
------SLI---------------------------------------------------
----------------N---------------------------I---------------
-------------------------DM--------KA---------------ELI-----
--------------TAL--------------LWVR-------------------------
-----------------------------M------------------------------
----T-----------------------------------------WKNDFL--------
------------NW------------------------D---------------------
------PD--N--------------FC---------------------------------
------GI----------------------------------------------------
-----SR-VP----VI--L---------------------S-------------------
-------------SLWIPDLFI--------------YE----------------------
----------ITL--------------------------------K--------------
---------------SD-------------------------------------------
---------------------APTNPYL-YIF-N-N----------G-----T-------
-----VFWG-Q-PIRV-------------VST-CI-FN----------LY----------
-----------------KF------PF---D--I------Q-----TC----------S-
------------------------------------------------------------
------------------------------------------------------------
------------------------------------------------------------
------------------------------------------------------------
------------------------------------------------------------
------------------------------------------------------------
-------------------------------------------WTFS-P-----------
---------------Y--------------------------------------------
------------------------------------------------------------
------------------------------------------------------------
------------------------------------------------------------
--------------------------FL------TT------------E----------D
-------------L-------II-------------------------------------
-EPMF---------------------------------------------------NTSV
V-------TET-S---------IEN----VQS---------N-----A-E--------W-
--N-----------------------------------------L-------------V-
------------------------------------------------------------
----------G-------LEV--------RKQNL----------TL--------------
------------------------------------------------------------
--------------------S---------------------------------------
---------------Y--------------------------------------------
-----------------------------G----------------T-------------
W-----------A-QV-----------VFE----------------------VK------
VER-------IPILYVVNL--IA-PV------I---------------------------
----------------LLVVVDI-----S-SMFIP-I--------E-G--------G---
--ER----L-GF------------------------------------------------
KIT-----I-I-----L----------------------------GF-------------
------------------------------------------------------------
------------------------------------------------------------
--------------------------------------------SVL-L--------LVL
-NDM---LP-------HTS---------------------SI-P------I---------
-------------L------------------------------ETG-------------
-------V--F---C---MACMAI-MIVSVV----ES-I--------V-I---------S
Y--------LM------Y-------------LSAI---------------------Q-SN
--------------------------------------------------VP--------
-----------------KW--------------LKI--------WV-------------L
------------ERL----------------------------------A----------
-----------S---------------------------F--------------------
----------LYF-NI--------------------------------------------
-----------TTPQMDQNLTVDSE-----------------------------------
-SKNAPWSGQVSV-----------------------------------------------
------------------------------------------------------------
------------------------------------------------------------
------------------------------------------------------------
------------------------------------------------------------
------------------------------------------------------------
------------------------------------------------------------
------------------------------------------------------------
------------------------------------------------------------
------------------------------------------------------------
----------------------------------------------PLFHKVHLQENHLK
------------------------------------------------------------
------------------------------------------------------------
------------------------------------------------------------
------------------------------------------------------------
------------------------------------------------------------
------------------------------------------------------------
------------------------------------------------------------
------------------------------------------STE-TFL-----------
------------------------------------------------------------
------------------------------------------------------------
-------------------------LRQ--------------------------------
---------------------------------------L--------------------
-------------------------------------------------L----------
---SE-------------------------------------------------------
------VLL-I-----------------------------R-------------------
--------RRLEL-----------------------------------------------
-------------------------------------------------F----------
------------------------------------------------------------
----------------QRE-----------------------------------------
------------------------------------------------------------
------------------------E-D---------------------------------
-----------------------------------------------------I------
---------------KS-------------------------------------------
----------------E--------------------------------------W----
-----------------------------------KSV----------------------
------------------------------------------------------------
------------------------------------------------------------
-----------------------------------------------AF-----------
-------------------------------------VLD--------------------
---------R------------L------------------F------------------
------------------------------------------------------------
-----------FILY-----L-IA------------------------------------
------------------------------------------------------------
-----------------------V-LIIL--------I--------T-V-----------
---------------LTV------------WMT---------------------------
------------------------------------------------------------
------------------------------------------------------------
------------------------------------------------------------
------------------------------------------------------------
------------------------------------------------------------
------------------------------------------------------------
------------------------------------------------------------
------------------------------------------------------------
------------------------------------------------------------
------------------------------------------------------------
------------------------------------------------------------
----------------------
>CABZ01028768.1_D_rerio/1-419
------------------------------------------------------------
------------------------------------------------------------
------------------------------------------------------------
------------------------------------------------------------
------------------------------------------------------------
------------------------------------------------------------
------------------------------------------------------------
------------------------------------------------------------
------------------------------------------------------------
------------------------------------------------------------
------------------------------------------------------------
----------------------------------------------------------MY
YCYIG-------------------------------------------------------
------------------------------------------------------------
------------------------------------------------------------
------------------------------------------------------------
------------------------------------------------------------
------------------------------------------------------------
------------------------------------------------------------
------------------------------------------------------------
------------------------------------------------------------
------------------------------------------------------------
------------------------------------------------------------
------------------------------------------------------------
------------------------------------------------------------
------------------------------------------------------------
------------------------------------------------------------
-----------------------------------------------------T-R----
-----------------------L-YTFV-------------------------------
----------------I-------------------------------------------
------------------------------QH---------------CCSYIL-------
------------------------------------------------------------
------------------------------------------------------------
------------------------------------------------------------
-------------------------------------------------------H--Y-
------------------------------------------------------------
-----IH--------------L---------------N-LS-------------------
------NIF---------------------------------------------------
-F--------------NF--------------------------L---------------
--HFPHMP-------PC-------KNT--------KEM--------------QMS---S-
------------RVLVK-------------------------------------------
------------------------------------------------------------
----M-----------------------------------R-----WIDPEL--------
------------AWN-----------------------D---------------------
----------KIY-----------------------------------------------
------NT----------------------------------------------------
-----TS-VM----LP--V---------------------H-------------------
-------------KIWTPGLVL--------------DN----------------------
---------------------------------------------V--------------
I--------------DV-------------------------------------------
---------TTKTYT----------DDV-AVK-S-D----------G-----T-------
-----VNYA-V-VLFI-------------AVS-CD-IS----------LF----------
-----------------TY------PF---V--T---------G--NC------------
------------------------------------------------------------
------------------------------------------------------------
------------------------------------------------------------
------------------------------------------------------------
------------------------------------------------------------
------------------------------------------------------------
------------------------------------------DVAIN-G-----------
---------------W--------------------------------------------
------------------------------------------------------------
------------------------------------------------------------
------------------------------------------------------------
--------------------------NQ------SD-----------CV-----------
-------------L-------SL-EYP-------------------------K-------
-N----------------------------------------------------------
--------ANM---------FGSSQ----------------S-----G-E--------W-
--N-----------------------------------------T-------------E-
------------------------------------------------------------
----------S-------VEI--------KS-------------DQ--K------SSSRK
------------------------------------------------------------
------------------------------------------------------------
------------------------------------------------------------
------------------------------------------------------------
Y-----------L-SV-----------TLSI-----------------------------
----------NPFSAVVTL--IL-PS------I---------------------------
----------------LIMLADL-----V-SFSLP-I--------K-G--------G---
--ERN-----NL------------------------------------------------
KVT-------L----VL----------------------------SF-------------
------------------------------------------------------------
------------------------------------------------------------
--------------------------------------------TMF-L--------LIL
-NDR---LS-------SGG-------------------G-CT-P------L---------
-------------L---------------------------------------------H
----------YH--FCFCLVNLVLSMVMSLV----LTHLMTAD--S---I---------L
TCRCSKR---I--------------------------E------------------RQNT
----------------H---------------------------------LHEDE-----
------------------------------------------------------------
------------------------D------------------------A----------
----------------------------------G----V--------------------
----------IVMTK---------------------------------------------
------------------------------------------------------------
-----TS-----------------------------------------------------
------------------------------------------------------------
------------------------------------------------------------
------------------------------------------------------------
------------------------------------------------------------
------------------------------------------------------------
------------------------------------------------------------
------------------------------------------------------------
------------------------------------------------------------
------------------------------------------------------------
------------------------------------------------------------
------------------------------------------------------------
------------------------------------------------------------
------------------------------------------------------------
------------------------------------------------------------
------------------------------------------------------------
------------------------------------------------------------
------------------------------------------------------------
------------------------------------------------------------
------------------------------------------------------------
------------------------------------------------------------
----------------------EIEMAS--------------------------------
------------------------------------------------------------
-------------------------------------------------I----------
---QK----------------------------------------------------T--
------VNV-L-------------------------------------------------
--------ESMDQT----------------------------------------------
-------------------------------------------------N----------
------------------------------------------------------------
----------------PKA-----------------------------------------
------------------------------------------------------------
------------------------N-----------------------------------
------------------------------------------------------------
---------------RN-------------------------------------------
----------------E-------------------------------------------
------------------------------------------------------------
------------------------------------------------------------
------------------------------------------------------------
-----------------------------------------------AF-----------
-----------------------------------VDFLD--------------------
---------KL-----------C------------------F------------------
-----------------------------------------L------------------
-----------FFLF-----IDIIYV--VAVI----------------------------
------------------------------------------------------------
-----------------------VIVT------------------KTEI------CKPQ-
--------------KPQI--------WI-TLGKHEF--V---------------------
------------------------------------------------------------
------------------------------------------------------------
------------------------------------------------------------
------------------------------------------------------------
------------------------------------------------------------
-----------------------------------------------------------Y
NDTTWYYYY---------------------------------------------------
------------------------------------------------------------
------------------------------------------------------------
------------------------------------------------------------
------------------------------------------------------------
----------------------
>OctVul6B012551P2_O_vulgaris/1-420
------------------------------------------------------------
------------------------------------------------------------
------------------------------------------------------------
------------------------------------------------------------
--------------------MYGKGQ-LKKIG----------------------------
------------------------------------------------------------
------------------------------------------------------------
---------------------------D-----ME-------------------------
------------------------------------------------------------
------------------------------------------------------------
------------------------------------------------------------
--------------------------------------------------------RYYP
VLRA--------------------------------------------------------
------------------------------------------------------------
---------AV-------------------------------------------------
-------------------F----------------------------------------
------------------------------------------------------------
------------------------------------------------------------
------------------------------------------------------------
------------------------------------------------------------
---------------ITLAM----------------------------------------
--ITLCY-----------------------------------------------------
------------------------------------------------------------
-----------------------------------------------------------S
-SE-ISEYR---------------------------------------------------
------------------------------------------------------------
------------------------------------------------------------
-----------------------------------------------------S-K----
---------------------------VI-------------------------------
----QN----------L--------------T--------------------DG------
---------Y---------------D----SG-------------------I--------
------S-----------P-----------------------------------------
------------------------------------------------------------
--------------------------------------HF--------------------
-----DL---------------------------D-------------------V---P-
------------------------------------------------------------
-----TE--------------V---------------K-V-------------HIYI-S-
------SFD---------------------------------------------------
----------------S---------------------------I---------------
-------------------------RE--------SA-----------------M-----
------------DYTMN--------------FIIT-------------------------
-----------------------------Q------------------------------
----------------------------------------K-----WTDPRL--------
------------NY-TGMS-----------------------------------------
------NA--E--------------I----------------------------------
-------L----------------------------------------------------
-----E--------LD--T--------RIM----------N-------------------
-------------CIWVPDLYF--------------AN----------------------
EK----------K--------------------------------A------------S-
FHEV-------T-VPNK-------------------------------------------
--------------------------MM-HLH-R-N----------G-----T-------
-----VVYR--ARLTM-------------TSA-CP-MT----------LE----------
-----------------KF------PL---D--T------Q-----VC----------S-
------------------------------------------------------------
------------------------------------------------------------
------------------------------------------------------------
------------------------------------------------------------
------------------------------------------------------------
------------------------------------------------------------
-------------------------------------------VVIK-S-----------
---------------F--------------------------------------------
------------------------------------------------------------
------------------------------------------------------------
------------------------------------------------------------
--------------------------VY------TP------------D----------N
-------------V-------VF-------------------------------------
------------------------------------------------------------
-------------------------------------------------R--------W-
--E------------K-------GN-----------------A-I-----------T-YN
Q-----------------------------------------------------------
----------E-------M-----------E--------------M-AQ--------FE-
---------------------------------------------I----------GN-I
--------------Q---NKD---C--------TGEF-----------------EE----
------------------------------------------------------------
-----------------------------N----------------N-------------
F-----------T-CI---------QADIY------------------------------
LNR-------KFEFFLLHV--FI-PS------T---------------------------
----------------LIVVISW-----V-SFWLP-I--------D-AVP------A---
---R----I-AL-------------------------------G----------------
-ST-----T-V-----L----------------------------TM-------------
------------------------------------------------------------
------------------------------------------------------------
--------------------------------------------ITQ-R--------QST
-AIS---LP-------PVSY---------------------I-KA-----ID--------
-------------V----------------------------------------------
----------W---T---VSCLVF-VFAALLE---YA-L----------V----------
SI--------Y--------------------SRR--------------------------
----------------E-------------------------------V-----------
-----------------------------------K------------------------
------------------------------------------------------------
-----------R---------------------------I--------------------
--------------M---------------------------------------------
---------------IKL------------------------------------------
------------------------------------------------------------
-----------VPSKET-------------------------------------------
------------------------------------------------------------
------------------------------------------------------------
------------------------------------------------------------
-----KGSFIK-SKS---------------------------------------------
------------------------------------------------------------
------------------------------------------------------------
-------------------I----------------------------------------
------------------------------------------------------------
----------------------------------------------------------TW
SNG---------------------------------------------------------
------------------------------------------------------------
------------------------------------------------------------
------------------------------------------------------------
------------------------------------------------------------
------------------------------------------------------------
------------------------------------------------------------
--------------------------------------------T---------------
------------------------------------------------------------
------------------------------------------------------------
----------------------------S-------------------------------
------------------------------------------D--GV-------------
----------PVD-----------------------------------------------
------------------------------------------------------------
------------------------------------------------------------
------------------------------------------------------------
----------------------------------------VRTSE---PKS---------
------------------------------------------------------------
------------------------------------------------------------
------------------------------------------------------------
------------------------KLK---------------------------------
------------------------------------------------------------
---------------AK-------------------------------------------
------------------------------------------------------------
------------------------------------------------------------
------------------------------------------------------------
------------------------------------------------------------
------------------------------------------------R-----------
--------------------------------------ID--------------------
-VIS-----RV-----------A------------------FP-----------------
------------------------------------------------------------
--S-------CFFTFI----T-L-------Y-----------------------------
--------------------------------------------------W---------
-----------------------V------------------------F-----------
-----------------------------------Y--SQK-------------------
------------------------------------------------------------
------------------------------------------------------------
------------------------------------------------------------
------------------------------------------------------------
------------------------------------------------------------
------------------------------------------------------------
------------------------------------------------------------
------------------------------------------------------------
------------------------------------------------------------
------------------------------------------------------------
------------------------------------------------------------
----------------------
>LOC116920889_D_magna/1-420
MWTI--------------------------------------------------------
------------------------------------------------------------
IWFQ--------------------------------------------------------
------------------------------------------------------------
------------------------------------------------------------
------------------------------------------------------------
------------------------------------------------------------
------------------------------------------------------------
------------------------------------------------------------
------------------------------------------------------------
------------------------------------------------------------
---------------------------------------------------------IVL
LVFI--------------------------------------------------------
------------------------------------------------------------
---------TFFAG----------------------------------------------
------------------------------------------------------------
------------------------------------------------------------
------------------------------------------------------------
------------------------------------------------------------
------------------------------------------------------------
------------------------------------------------------------
------------------------------------------------------------
------------------------------------------------------------
------------------------------------------------------------
--------NQAE------------------------------------------------
------------------------------------------------------------
------------------------------------------------------------
-------------------DET-------------------------------S------
----------------------------L-------------------------------
--VLTD----------I--------------L----P--------------KDT------
-------KTY---------------DK---NR----------------------------
-----------------PP-----------------------------------------
------------------------------------------------------------
--------------------------------------KY--------------------
-----------------------S----------G-------------------Q---P-
------------------------------------------------------------
-----TV--------------V---------------Y-F-------------HVTV-L-
------SID---------------------------------------------------
----------------T---------------------------I---------------
-------------------------NE--------ES-----------------M-----
------------TYVAD--------------IFLA-------------------------
-----------------------------Q------------------------------
----------------------------------------S-----WRDHRL--------
------------RL----------------------PEN---------------------
-----MTS--E--------------YR---------------------------------
-------I----------------------------------------------------
--------------LD--V--------GWL----------H-------------------
-------------NIWRPDVFF--------------KN----------------------
AK----------Q--------------------------------V------------T-
FHEM-------S-VPNH-------------------------------------------
--------------------------YL-WLY-H-D----------K-----T-------
-----LIYM--AKLTL-------------VLS-CA-MK----------FE----------
-----------------SY------PH---D--T------Q-----IC----------S-
------------------------------------------------------------
------------------------------------------------------------
------------------------------------------------------------
------------------------------------------------------------
------------------------------------------------------------
------------------------------------------------------------
-------------------------------------------MQIE-S-----------
---------------L--------------------------------------------
------------------------------------------------------------
------------------------------------------------------------
------------------------------------------------------------
--------------------------SH------TT------------F----------D
-------------L-------VF-------------------------------------
------------------------------------------------------------
-------------------------------------------------K--------W-
---------------N------LTD-----------------P-L-----------V-TN
P-----------------------------------------------------------
----------D-------I-----------E--------------L-PQ--------LD-
---------------------------------------------I----------AK--
--------------NF--TED---C--------TLEY-----------------ST----
------------------------------------------------------------
-----------------------------G----------------N-------------
F-----------T-CL---------AVVFN------------------------------
LRR-------RLGYHLFHT--YI-PS------G---------------------------
----------------LIVVMSW-----I-SFWIK-P--------E-AIP------A---
---R----V-TL-------------------------------G----------------
-VT-----S-L-----L----------------------------TL-------------
------------------------------------------------------------
------------------------------------------------------------
--------------------------------------------ATQ-S--------TQS
-QRS---LP-------PVSY---------------------V-KA-----ID--------
-------------V----------------------------------------------
----------W---M---SSCTLF-VFMSLMQ---FA-V----------C----------
NH--------F--------MGTGT-------PAKP---------------------KVL-
---------------SD-------------------------------EELN--------
------------------------------------------------------------
------------------------------------------------------------
------------------------------------------------------------
------------------------------------------------------------
------------------------------------------------------------
------------------------------------------------------------
------------------------------------------------------------
------------------------------------------------------------
------------------------------------------------------------
------------------------------------------------------------
---------------SSALDL---------------------------------------
------------------------------------------------------------
---P-GHN----------------------------------------------------
------------------------------------------------------------
------------------------------------------------------------
------------------------------------------------------------
NGLLRFRAKSP-------------------------------------------------
------------------------------------------------------------
---------------------------------------------------------NSA
GRRT--------------------------------------------------------
------------------------------------------------------------
------------------------------------------------------------
------------------------------------------------------------
------------------------------------------------------------
------------------------------------------------------------
------------------------------------------------------------
------------------------------------------------------------
------------------------------------------------------------
------------------------------------------------------------
---T--------------------------------------------------------
------------------------------------------------------------
------------------------------------------------------------
------------------------------------------------P----KYVTSCY
G-----------------------------------------------------------
------------------------------------------------------------
------------------------------------------------------------
--------------------------R---------------------------------
------------------------------------------------------------
---------------EV-------------------------------------------
------------------------------------------------------------
------------------------------------------------------------
------------------------------------------------------------
------------------------------------------------------------
----------------------------------------------ALF-----------
--------------------------------------ID--------------------
-KWS-----RF-----------V------------------FP-----------------
------------------------------------------------------------
--F-------AYLIFN----T-F-------Y-----------------------------
--------------------------------------------------W---------
-----------------------I------------------------T-----------
-----------------------------------Y--LEDV-N--INL-----------
------------------------------------------------------------
------------------------------------------------------------
------------------------------------------------------------
------------------------------------------------------------
------------------------------------------------------------
------------------------------------------------------------
------------------------------------------------------------
------------------------------------------------------------
------------------------------------------------------------
------------------------------------------------------------
------------------------------------------------------------
----------------------
>OctVul6B027127P1_O_vulgaris/1-420
------------------------------------------------------------
------------------------------------------------------------
------------------------------------------------------------
------------------------------------------------------------
------------------------------ME----------------------------
------------------------------------------------------------
------------------------------------------------------------
---------------------------I--LGI---------------------------
------------------------------------------------------------
------------------------------------------------------------
------------------------------------------------------------
--------------------------------------------------------LWIV
--YY--------------------------------------------------------
------------------------------------------------------------
---------QIFNIGI--------------------------------------------
------------------VHS---------------------------------------
------------------------------------------------------------
------------------------------------------------------------
------------------------------------------------------------
------------------------------------------------------------
------------------------------------------------------------
------------------------------------------------------------
------------------------------------------------------------
-----------------------------------------------------------Q
-PP-LRPQKDI-------------------------------------------------
---------------------------------------------------QK-------
------------------------------------------------------------
-----------------------------------------------------S-E----
---------------------------AL-------------------------------
----DY----------L--------------L--------------------RT-T-D--
---------Y---------------R----KA-------------------F--------
------P-----------P-----------------------------------------
------------------------------------------------------------
--------------------------------------EF--------------------
-----NY---------------------------D-------------------R---P-
------------------------------------------------------------
-----TE--------------I---------------T-C-------------QIMI-D-
------SID---------------------------------------------------
----------------S---------------------------I---------------
-------------------------NE--------AT-----------------M-----
------------DFTLS--------------MFLY-------------------------
-----------------------------Q------------------------------
----------------------------------------R-----WCEHRL--------
------------MF-RGI------------------------------------------
-----VNT--T--------------Y----------------------------------
-------L----------------------------------------------------
-----E--------LD--A--------NAI----------K-------------------
-------------EIWVPDLYF--------------PN----------------------
EK----------R--------------------------------S------------N-
FHEV-------T-MANR-------------------------------------------
--------------------------ML-RIN-E-E----------G-----N-------
-----TLFS--MRITM-------------TLT-CK-MN----------LR----------
-----------------NF------PF---D--K------Q-----VC----------S-
------------------------------------------------------------
------------------------------------------------------------
------------------------------------------------------------
------------------------------------------------------------
------------------------------------------------------------
------------------------------------------------------------
-------------------------------------------MQVA-S-----------
---------------F--------------------------------------------
------------------------------------------------------------
------------------------------------------------------------
------------------------------------------------------------
--------------------------SY------TN------------S----------T
-------------L-------LL-------------------------------------
------------------------------------------------------------
-------------------------------------------------R--------W-
--------------FP-------VK-----------------A-V-----------Q-IS
K-----------------------------------------------------------
----------D-------V-----------V--------------D-TQ--------FI-
---------------------------------------------M----------QK-V
--------------T---QSE---C--------VNFV-----------------R-----
------------QE----------------------------------------------
-----------------------------G----------------N-------------
H-----------S-CL---------QANFH------------------------------
LTR-------SVGYYVVQM--YI-PT------I---------------------------
----------------LIVVLSW-----L-SFWLN-V--------D-SVP------G---
---R----I-SL-------------------------------G----------------
-VL-----T-V-----L----------------------------TT-------------
------------------------------------------------------------
------------------------------------------------------------
--------------------------------------------TTQ-I--------SSV
-NAT---LP-------RVSY---------------------T-KA-----ID--------
-------------I----------------------------------------------
----------W---M---ATCLLF-VFAALLE---FA-V----------A----------
NI--------L--------------------SRK--------------------------
----------------E-------------------------------T-----------
-----------------------------------M------------------------
------------------------------------------------------------
-----------N---------------------------G--------------------
--------------F---------------------------------------------
---------------FFQ------------------------------------------
------------------------------------------------------------
--------------HVY-------------------------------------------
------------------------------------------------------------
------------------------------------------------------------
------------------------------------------------------------
-----SRDG-KQTHTNYKSET---------------------------------------
------------------------------------------------------------
------------------------------------------------------------
------------------------------------------------------------
------------------------------------------------------------
-----------------------------------------------------------K
SDP---------------------------------------------------------
------------------------------------------------------------
------------------------------------------------------------
------------------------------------------------------------
------------------------------------------------------------
------------------------------------------------------------
------------------------------------------------------------
--------------------------------------------T-SSI-----------
------------------------------------------------------------
---------------------------------------------------------NK-
----------------DC---------DV-------------------------------
------------------------------------------E-----------------
------------------------------------------------------------
----G-------------------------------------------------------
----GIRK----------------------------------------------------
--------R---------------------------------------------------
-------------------------------------------------TG---------
------------------------------------------------------------
------------------------------------------------------------
------------------------------------------------------------
------------------------IWY---------------------------------
------------------------------------------------------------
---------------AC-------------------------------------------
------------------------------------------------------------
------------------------------------------------------------
------------------------------------------------------------
------------------------------------------------------------
------------------------------------------------I-----------
--------------------------------------LD--------------------
-SSS-----RI-----------A------------------FP-----------------
------------------------------------------------------------
--L-------MFALFN----L-I-------Y-----------------------------
--------------------------------------------------W---------
-----------------------P------------------------T-----------
-----------------------------------Y--L-GKTD----------------
------------------------------------------------------------
------------------------------------------------------------
------------------------------------------------------------
------------------------------------------------------------
------------------------------------------------------------
------------------------------------------------------------
------------------------------------------------------------
------------------------------------------------------------
------------------------------------------------------------
------------------------------------------------------------
------------------------------------------------------------
----------------------
>LOC123466766_D_magna/1-420
MWTI--------------------------------------------------------
------------------------------------------------------------
IWFQ--------------------------------------------------------
------------------------------------------------------------
------------------------------------------------------------
------------------------------------------------------------
------------------------------------------------------------
------------------------------------------------------------
------------------------------------------------------------
------------------------------------------------------------
------------------------------------------------------------
---------------------------------------------------------IVL
LVFI--------------------------------------------------------
------------------------------------------------------------
---------TFFAG----------------------------------------------
------------------------------------------------------------
------------------------------------------------------------
------------------------------------------------------------
------------------------------------------------------------
------------------------------------------------------------
------------------------------------------------------------
------------------------------------------------------------
------------------------------------------------------------
------------------------------------------------------------
--------NQAE------------------------------------------------
------------------------------------------------------------
------------------------------------------------------------
-------------------DET-------------------------------S------
----------------------------L-------------------------------
--VLTD----------I--------------L----P--------------KDT------
-------KTY---------------DK---NR----------------------------
-----------------PP-----------------------------------------
------------------------------------------------------------
--------------------------------------KY--------------------
-----------------------S----------G-------------------Q---P-
------------------------------------------------------------
-----TV--------------V---------------Y-F-------------HVTV-L-
------SID---------------------------------------------------
----------------T---------------------------I---------------
-------------------------NE--------ES-----------------M-----
------------TYVAD--------------IFLA-------------------------
-----------------------------Q------------------------------
----------------------------------------S-----WRDHRL--------
------------RL----------------------PEN---------------------
-----MTS--E--------------YR---------------------------------
-------I----------------------------------------------------
--------------LD--V--------GWL----------H-------------------
-------------NIWRPDVFF--------------KN----------------------
AK----------Q--------------------------------V------------T-
FHEM-------S-VPNH-------------------------------------------
--------------------------YL-WLY-H-D----------K-----T-------
-----LIYM--AKLTL-------------VLS-CA-MK----------FE----------
-----------------SY------PH---D--T------Q-----IC----------S-
------------------------------------------------------------
------------------------------------------------------------
------------------------------------------------------------
------------------------------------------------------------
------------------------------------------------------------
------------------------------------------------------------
-------------------------------------------MQIE-S-----------
---------------L--------------------------------------------
------------------------------------------------------------
------------------------------------------------------------
------------------------------------------------------------
--------------------------SH------TT------------F----------D
-------------L-------VF-------------------------------------
------------------------------------------------------------
-------------------------------------------------K--------W-
---------------N------LTD-----------------P-L-----------V-TN
P-----------------------------------------------------------
----------D-------I-----------E--------------L-PQ--------LD-
---------------------------------------------I----------AK--
--------------NF--TED---C--------TLEY-----------------ST----
------------------------------------------------------------
-----------------------------G----------------N-------------
F-----------T-CL---------AVVFN------------------------------
LRR-------RLGYHLFHT--YI-PS------G---------------------------
----------------LIVVMSW-----I-SFWIK-P--------E-AIP------A---
---R----V-TL-------------------------------G----------------
-VT-----S-L-----L----------------------------TL-------------
------------------------------------------------------------
------------------------------------------------------------
--------------------------------------------ATQ-S--------TQS
-QRS---LP-------PVSY---------------------V-KA-----ID--------
-------------V----------------------------------------------
----------W---M---SSCTLF-VFMSLMQ---FA-V----------C----------
NH--------F--------MGTGT-------PAKP---------------------KVL-
---------------SD-------------------------------EELN--------
------------------------------------------------------------
------------------------------------------------------------
------------------------------------------------------------
------------------------------------------------------------
------------------------------------------------------------
------------------------------------------------------------
------------------------------------------------------------
------------------------------------------------------------
------------------------------------------------------------
------------------------------------------------------------
---------------SSALDL---------------------------------------
------------------------------------------------------------
---P-GHN----------------------------------------------------
------------------------------------------------------------
------------------------------------------------------------
------------------------------------------------------------
NGLLRFRAKSP-------------------------------------------------
------------------------------------------------------------
---------------------------------------------------------NSA
GRRT--------------------------------------------------------
------------------------------------------------------------
------------------------------------------------------------
------------------------------------------------------------
------------------------------------------------------------
------------------------------------------------------------
------------------------------------------------------------
------------------------------------------------------------
------------------------------------------------------------
------------------------------------------------------------
---T--------------------------------------------------------
------------------------------------------------------------
------------------------------------------------------------
------------------------------------------------P----KYVTSCY
G-----------------------------------------------------------
------------------------------------------------------------
------------------------------------------------------------
--------------------------R---------------------------------
------------------------------------------------------------
---------------EV-------------------------------------------
------------------------------------------------------------
------------------------------------------------------------
------------------------------------------------------------
------------------------------------------------------------
----------------------------------------------ALF-----------
--------------------------------------ID--------------------
-KWS-----RF-----------V------------------FP-----------------
------------------------------------------------------------
--F-------AYLIFN----T-F-------Y-----------------------------
--------------------------------------------------W---------
-----------------------I------------------------T-----------
-----------------------------------Y--LEDV-N--INL-----------
------------------------------------------------------------
------------------------------------------------------------
------------------------------------------------------------
------------------------------------------------------------
------------------------------------------------------------
------------------------------------------------------------
------------------------------------------------------------
------------------------------------------------------------
------------------------------------------------------------
------------------------------------------------------------
------------------------------------------------------------
----------------------
>LOC115218542_O_sinensis/1-420
------------------------------------------------------------
------------------------------------------------------------
------------------------------------------------------------
------------------------------------------------------------
--------------------MYGKGQ-LKKIG----------------------------
------------------------------------------------------------
------------------------------------------------------------
---------------------------D-----ME-------------------------
------------------------------------------------------------
------------------------------------------------------------
------------------------------------------------------------
--------------------------------------------------------RYYP
VLRA--------------------------------------------------------
------------------------------------------------------------
---------AV-------------------------------------------------
-------------------F----------------------------------------
------------------------------------------------------------
------------------------------------------------------------
------------------------------------------------------------
------------------------------------------------------------
---------------ITLAM----------------------------------------
--ITLCY-----------------------------------------------------
------------------------------------------------------------
-----------------------------------------------------------S
-SE-ISEYR---------------------------------------------------
------------------------------------------------------------
------------------------------------------------------------
-----------------------------------------------------S-K----
---------------------------VI-------------------------------
----QN----------L--------------T--------------------DG------
---------Y---------------D----SG-------------------I--------
------S-----------P-----------------------------------------
------------------------------------------------------------
--------------------------------------HF--------------------
-----DL---------------------------D-------------------V---P-
------------------------------------------------------------
-----TE--------------V---------------K-V-------------HIYI-S-
------SFD---------------------------------------------------
----------------S---------------------------I---------------
-------------------------RE--------SA-----------------M-----
------------DYTMN--------------FIIT-------------------------
-----------------------------Q------------------------------
----------------------------------------K-----WTDPRL--------
------------NY-TGMS-----------------------------------------
------NA--E--------------I----------------------------------
-------L----------------------------------------------------
-----E--------LD--T--------RIM----------N-------------------
-------------CIWVPDLYF--------------AN----------------------
EK----------K--------------------------------A------------S-
FHEV-------T-VPNK-------------------------------------------
--------------------------MM-HLH-R-N----------G-----T-------
-----VVYR--ARLTM-------------TSA-CP-MT----------LE----------
-----------------KF------PL---D--T------Q-----VC----------S-
------------------------------------------------------------
------------------------------------------------------------
------------------------------------------------------------
------------------------------------------------------------
------------------------------------------------------------
------------------------------------------------------------
-------------------------------------------VVIK-S-----------
---------------F--------------------------------------------
------------------------------------------------------------
------------------------------------------------------------
------------------------------------------------------------
--------------------------VY------TP------------D----------N
-------------V-------VF-------------------------------------
------------------------------------------------------------
-------------------------------------------------R--------W-
--E------------K-------GN-----------------A-I-----------T-YN
Q-----------------------------------------------------------
----------E-------M-----------E--------------M-AQ--------FE-
---------------------------------------------I----------GN-I
--------------Q---NKD---C--------TGEF-----------------EE----
------------------------------------------------------------
-----------------------------N----------------N-------------
F-----------T-CI---------QADIY------------------------------
LNR-------KFEFFLLHV--FI-PS------T---------------------------
----------------LIVVISW-----V-SFWLP-I--------D-AVP------A---
---R----I-AL-------------------------------G----------------
-ST-----T-V-----L----------------------------TM-------------
------------------------------------------------------------
------------------------------------------------------------
--------------------------------------------ITQ-R--------QST
-AIS---LP-------PVSY---------------------I-KA-----ID--------
-------------V----------------------------------------------
----------W---T---VSCLVF-VFAALLE---YA-L----------V----------
SI--------Y--------------------SRR--------------------------
----------------E-------------------------------V-----------
-----------------------------------K------------------------
------------------------------------------------------------
-----------R---------------------------I--------------------
--------------M---------------------------------------------
---------------IKL------------------------------------------
------------------------------------------------------------
-----------VPSKET-------------------------------------------
------------------------------------------------------------
------------------------------------------------------------
------------------------------------------------------------
-----KGSFIK-SKS---------------------------------------------
------------------------------------------------------------
------------------------------------------------------------
-------------------I----------------------------------------
------------------------------------------------------------
----------------------------------------------------------TW
SNG---------------------------------------------------------
------------------------------------------------------------
------------------------------------------------------------
------------------------------------------------------------
------------------------------------------------------------
------------------------------------------------------------
------------------------------------------------------------
--------------------------------------------T---------------
------------------------------------------------------------
------------------------------------------------------------
----------------------------S-------------------------------
------------------------------------------D--GV-------------
----------PVD-----------------------------------------------
------------------------------------------------------------
------------------------------------------------------------
------------------------------------------------------------
----------------------------------------VRTSE---PKS---------
------------------------------------------------------------
------------------------------------------------------------
------------------------------------------------------------
------------------------KLK---------------------------------
------------------------------------------------------------
---------------AK-------------------------------------------
------------------------------------------------------------
------------------------------------------------------------
------------------------------------------------------------
------------------------------------------------------------
------------------------------------------------R-----------
--------------------------------------ID--------------------
-VIS-----RV-----------A------------------FP-----------------
------------------------------------------------------------
--S-------CFFTFI----T-L-------Y-----------------------------
--------------------------------------------------W---------
-----------------------V------------------------F-----------
-----------------------------------Y--SQK-------------------
------------------------------------------------------------
------------------------------------------------------------
------------------------------------------------------------
------------------------------------------------------------
------------------------------------------------------------
------------------------------------------------------------
------------------------------------------------------------
------------------------------------------------------------
------------------------------------------------------------
------------------------------------------------------------
------------------------------------------------------------
----------------------
>LOC5510796_N_vectensis/1-420
------------------------------------------------------------
------------------------------------------------------------
------------------------------------------------------------
------------------------------------------------------------
---------------------------MSTL-----------------------------
------------------------------------------------------------
------------------------------------------------------------
------------------------------------------------------------
------------------------------------------------------------
------------------------------------------------------------
------------------------------------------------------------
-----------------------------------------------------------M
ILLL--------------------------------------------------------
------------------------------------------------------------
---------FGIS-----------------------------------------------
------------------------------------------------------------
------------------------------------------------------------
------------------------------------------------------------
------------------------------------------------------------
------------------------------------------------------------
------------------------------------------------------------
------------------------------------------------------------
------------------------------------------------------------
-------------------------------------------------------VLSTQ
-AN-KYAST---------------------------------------------------
------------------------------------------------------------
------------------------------------------------------------
-----------------------------------------------------T-K----
---------------------------VL-------------------------------
----DE----------L--------------F----S--------------HPH------
---------Y---------------D----KR-------------------L--------
------R-----------P-----------------------------------------
------------------------------------------------------------
--------------------------------------YM--------------------
----------------------------------R-----D-------------R---P-
------------------------------------------------------------
-----VN--------------V---------------T-I-------------RMTI-V-
------HFG---------------------------------------------------
----------------Q---------------------------I---------------
-------------------------RE--------RD-----------------M-----
------------DFEVD--------------LFLM-------------------------
-----------------------------Q------------------------------
----------------------------------------H-----WHDERL--------
------------KH----------------------SLDF-------------P------
------------------------------------------------------------
-------I----------------------------------------------------
-----S--------LD--G--------QYS----------D-------------------
-------------LVWLPDTIV--------------LN----------------------
IK----------K--------------------------------A------------I-
AHNV-------P-NDNS-------------------------------------------
--------------------------DL-SIY-P-D----------G-----T-------
-----VHNS--LRVTL-------------VAS-CG-MD----------LR----------
-----------------NY------PM---D--E------Q-----TC----------N-
------------------------------------------------------------
------------------------------------------------------------
------------------------------------------------------------
------------------------------------------------------------
------------------------------------------------------------
------------------------------------------------------------
-------------------------------------------ITLL-S-----------
---------------Y--------------------------------------------
------------------------------------------------------------
------------------------------------------------------------
------------------------------------------------------------
--------------------------AY------KS------------T----------D
-------------L-------DY-------------------------------------
------------------------------------------------------------
-------------------------------------------------F--------W-
--S-------------------EKF-----------------A-V-----------YIIN
K-----------------------------------------------------------
----------E-------M----------------------------NE--------FH-
---------------------------------------------L----------KT-I
--------------S---TSK-----------EKYEY-----------------AS----
------------------------------------------------------------
-----------------------------G----------------A-------------
W-----------I-HI---------TASFV------------------------------
FNR-------NIGYSLLQV--YA-PT------T---------------------------
----------------LIVALSW-----L-AFWIP-R--------D-AVP------A---
---R----I-TL-------------------------------S----------------
-VT-----T-I-----L----------------------------TI-------------
------------------------------------------------------------
------------------------------------------------------------
--------------------------------------------VTL-M--------GSF
-RTQ---FP-------KVSY---------------------V-KA-----VD--------
-------------V----------------------------------------------
----------F---L---IVSFLF-VFSSALE---LV-L--------V-L----------
IH--------S--------------------NMKK---------------------DRKH
S-------------VPA-------------------------------------------
------------------------------------------------------------
------------------------------------------------------------
------------------------------------------------------------
--------------S---------------------------------------------
---------------AED------------------------------------------
------------------------------------------------------------
----TMEVDVLVVQVKD-------------------------------------------
------------------------------------------------------------
------------------------------------------------------------
------------------------------------------------------------
-----KQGQAFG-QDVS-------------------------------------------
------------------------------------------------------------
------------------------------------------------------------
------------------------------------------------------------
------------------------------------------------------------
-----------------------------------------------------------F
SSADP-------------------------------------------------------
------------------------------------------------------------
------------------------------------------------------------
------------------------------------------------------------
------------------------------------------------------------
------------------------------------------------------------
------------------------------------------------------------
------------------------------------------------------------
------------------------------------------------------------
------------------------------------------------------------
------------------------------------------------------------
------------------------------------------------------------
------------------------------------------------------------
---EP-------------------------------------------------------
----SVAR----------------------------------------------------
--------K---------------------------------------------------
-----------------------------------------------RARSGTFK-----
------------------------------------------------------------
------------------------------------------------------------
------------------------------------------------------------
------------------------------------------------------------
------------------------------------------------------------
----------------K-------------------------------------------
------------------------------------------------------------
------------AKRV-----------IKHAVK---------------------------
------------------------------------------------------------
------------------------------------------------------------
------------DKSS-------------------------------DV-----------
--------------------------------------ID--------------------
-RWS-----RW-----------L------------------FP-----------------
------------------------------------------------------------
--L-------LYIGFI----F-V-------Y-----------------------------
--------------------------------------------------W---------
-----------------------I------------------------Y-----------
-----------------------------------Y------------------------
------------------------------------------------------------
------------------------------------------------------------
------------------------------------------------------------
------------------------------------------------------------
------------------------------------------------------------
------------------------------------------------------------
------------------------------------------------------------
------------------------------------------------------------
------------------------------------------------------------
------------------------------------------------------------
------------------------------------------------------------
----------------------
>LOC112564820_P_canaliculata/1-421
------------------------------------------------------------
------------------------------------------------------------
------------------------------------------------------------
------------------------------------------------------------
------------------------------------------------------------
------------------------------------------------------------
------------------------------------------------------------
------------------------------------------------------------
------------------------------------------------------------
------------------------------------------------------------
------------------------------------------------------------
------------------------------------------------------------
---MDT------------------------------------------------------
-----------------------VHL----------------------------------
---------ASLT-----------------------------------------------
-------------MLLVKAVF---------------------------------------
------------------------------------------------------------
------------------------------------------------------------
------------------------------------------------------------
------------------------------------------------------------
--------------------SQS-------------------------------------
------------------------------------------------------------
------------------------------------------------------------
------------------------------------------------------------
-------AEDV-------------------------------------------------
------------------------------------------------------------
------------------------------------------------------------
-----------------------------------------------------A-R----
---------------------------VH-------------------------------
----SD----------L--------------L--------------------TN------
---------Q---------------F----PK-------------------V--------
------R-----------P-----------------------------------------
------------------------------------------------------------
----EK--------------------------------D---------------------
-----------------------L----------S-------------------Q---V-
------------------------------------------------------------
-----TV--------------V---------------N-M-------------SFHL-I-
------SVN---------------------------------------------------
----------------G---------------------------L---------------
-------------------------DT--------AS---------------QKL-----
--------------STN--------------GWIK-------------------------
-----------------------------V------------------------------
----------------------------------------S-----WKNTYL--------
------------EW------------------------D---------------------
------PA--N--------------YS---------------------------------
------GV----------------------------------------------------
-----WR-IF----PE--P---------------------D-------------------
-------------KVWLPRLTV--------------IN----------------------
------------S--------------------------------LNELK---------P
I--------------GT-SYSF--------------------------------------
---------------------------I-MVT-S-D----------G-----I-------
-----TSWY-P-AEVF-------------ETF-CA-IN----------VK----------
-----------------QF------PF---D--F------Q-----TC----------N-
------------------------------------------------------------
------------------------------------------------------------
------------------------------------------------------------
------------------------------------------------------------
------------------------------------------------------------
------------------------------------------------------------
-------------------------------------------FAIF-N-----------
---------------W--------------------------------------------
------------------------------------------------------------
------------------------------------------------------------
------------------------------------------------------------
--------------------------GE------SK------------I----------E
-------------V-------DL-QVT-------------------------N-------
-D------------------------------------------------------S---
--------VDL-S----------T-----YFN---------N-----S-Q--------W-
--E-----------------------------------------M-------------T-
------------------------------------------------------------
----------N-------T-----------R-------------VF--K------E-F--
------------------------------------------------------------
--------------------M---K----------------------------VDG----
------------------------------------------------------------
----------------------------------------------E------S------
H-----------P-VV-----------TVE----------------------IT------
LKR-------LNVLLVLTA--VL-PI------D---------------------------
----------------VLSLINV-----F-VFLIP-P--------Q-S--------E---
--ER----L-SF-------------------------------S----------------
-MS-----A-F-----L----------------------------SY-------------
------------------------------------------------------------
------------------------------------------------------------
--------------------------------------------GVF-F--------SFL
-LDS---LP-------SSG-------------------G-EV-PLA---LL---------
-------------L--------------------------------T-------------
-------T--V---L---LFLSAA-CILLCI----LT-S--------I-L---------V
---------------------------------------------------------HRD
D--------------VT-------------------------------RPVP--------
-----------------VF--------------TKN--------VV-------------L
------------WLE----------------------------------V----------
-----------V---------------------------L--------------------
----------LMK-R---------------------------------------------
----------------KPSRLQH-------------------------------------
------------------------------------------------------------
------------------------------------------------------------
-----------------------------------------------VNKINVVGVAVEE
------------------------------------------------------------
------------------------------------------------------------
---------VTEDSIS--------------------------------------------
------------------------------------------------------------
------------------------------------------------------------
------------------------------------------------------------
------------------------------------------------------------
--------------------------------------------------------QAVY
ARE---------------------------------------------------------
------------------------------------------------------------
-------------------------------------------------DNHARQEPVLP
VTSQQSV-----------------------------------------------------
------------------------------------------------------------
----------------------------------T-------------------------
------------------------------------------------------------
------------------------------------------------------------
------------------------------------------------------------
------------------------------------------------------------
------------------------------------------------------------
------------------------------------------------------------
------------------------------------------------------------
------------------------------------------------------------
------------------------------------------------------------
------------------------------------------------------------
------------------------------------------------------------
------------------------------------------------------------
----------------WL------------------------------------------
------------------------R-----------------------------------
------------------------S-L---------------------------------
-----------------------------------------------------I------
---------------TG-------------------------------------------
----------------E--------------------------------------L----
-----------------------------------YSA----------------------
------------------------------------------------------------
------------------------------------------------------------
-----------------------------------------------AT-----------
-------------------------------------IAN--------------------
---------T------------I------------------P------------------
------------------------------------------------------------
------------------------------------------------------------
------------------------------------------------------------
------------------------------------------------------------
------------------------------------------------------------
------------------------------------------------------------
------------------------------------------------------------
------------------------------------------------------------
------------------------------------------------------------
------------------------------------------------------------
------------------------------------------------------------
------------------------------------------------------------
------------------------------------------------------------
------------------------------------------------------------
------------------------------------------------------------
------------------------------------------------------------
----------------------
>Contig6857_.p1_P_dumerilli/1-421
------------------------------------------------------------
------------------------------------------------------------
------------------------------------------------------------
------------------------------------------------------------
---------------------------MKSLWC---------------------------
------------------------------------------------------------
------------------------------------------------------------
--------------------------------------KCNC------------------
------------------------------------------------------------
------------------------------------------------------------
------------------------------------------------------------
------------------------------------------------------SWLSAS
IFLL--------------------------------------------------------
------------------------------------------------------------
---------VLLL-----------------------------------------------
-----------------LML----------------------------------------
------------------------------------------------------------
------------------------------------------------------------
------------------------------------------------------------
------------------------------------------------------------
-------------DFSRAQYGDD-----------------------------------D-
------------------------------------------------------------
------------------------------------------------------------
--------------------------------------------------------DDEL
------GYQDV-------------------------------------------------
--------------------------------------------N-----VTK-------
------------------------------------------------------------
------------------------------------------------------------
---------------------------LL-------------------------------
----NH----------I--------------L--------------------DD------
---------V---------------D----PR-------------------V--------
------R-----------P-----------------------------------------
------------------------------------------------------------
--------------------------------------KA--------------------
------N---------------------------G-------------------P---P-
------------------------------------------------------------
-----VK--------------V---------------F-C-------------SFHI-I-
------SFG---------------------------------------------------
----------------S---------------------------I---------------
-------------------------NE--------VDM---------------EM-----
------------DYTMD--------------IYMR-------------------------
-----------------------------Q------------------------------
----------------------------------------S-----WADPRM--------
------------AY------------------------TM--------------------
------TD--R--------------P----------------------------------
-------T----------------------------------------------------
-----V--------IP--A--------RSM----------D-------------------
-------------MVWVPDIFF--------------PN----------------------
EK----------R--------------------------------A------------S-
FHDV-------T-VPNR-------------------------------------------
--------------------------LM-RVY-P-N----------G-----T-------
-----IVYS--VRITM-------------TLS-CP-ML----------LT----------
-----------------HF------PM---D--S------Q-----EC----------F-
------------------------------------------------------------
------------------------------------------------------------
------------------------------------------------------------
------------------------------------------------------------
------------------------------------------------------------
------------------------------------------------------------
-------------------------------------------FKLE-S-----------
---------------Y--------------------------------------------
------------------------------------------------------------
------------------------------------------------------------
------------------------------------------------------------
--------------------------GH------ET------------T----------D
-------------L-------VL-------------------------------------
------------------------------------------------------------
-------------------------------------------------D--------W-
--NH--------------------E-----------------G-V-----------E-IN
E-----------------------------------------------------------
----------D-------L-----------T--------------L-PQ--------FD-
---------------------------------------------L----------TG-I
--------------E---KIA---C--------AKSY-----------------AT----
------------------------------------------------------------
-----------------------------G----------------S-------------
F-----------S-CL---------KVRFT------------------------------
LQR-------QFGFYLLQT--YI-PS------I---------------------------
----------------LIVILSW-----V-SFWIN-M--------D-AIP------A---
---R----I-SL-------------------------------G----------------
-VT-----T-V-----L----------------------------TM-------------
------------------------------------------------------------
------------------------------------------------------------
--------------------------------------------TTQ-L--------SGS
-RAN---LP-------KVSY---------------------P-KA-----MD--------
-------------V----------------------------------------------
----------W---M---ATCMIF-VFGALLE---YA-F----------V----------
NV--------L--------------------GRR--------------------------
----------------R-------------------------------T-----------
-----------------------------------R------------------------
------------------------------------------------------------
-----------E---------------------------S--------------------
--------------V---------------------------------------------
---------------Y-R------------------------------------------
------------------------------------------------------------
------------------------------------------------------------
------------------------------------------------------------
------------------------------------------------------------
------------------------------------------------------------
----------RADKFADK------------------------------------------
------------------------------------------------------------
------------------------------------------------------------
------------------------------------------------------------
------------------------------------------------------------
------------------------------------------------------------
DDN---------------------------------------------------------
------------------------------------------------------------
------------------------------------------------------------
------------------------------------------------------------
------------------------------------------------------------
------------------------------------------------------------
------------------------------------------------------------
--------------------------------------------G-EEL-----------
------------------------------------------------------------
------------------------------------------------------------
-------------------HM---------------------------------------
------------------------------------------------------------
------------------------------------------------------------
-E-DE-------------------------------------------------------
----SKLN----------------------------------------------------
--------KWKRY-----------------------------------------------
------------------------------------------------MHS---------
------------------------------------------------------------
------------------------------------------------------------
------------------------------------------------------------
------------------------RQA---------------------------------
------------------------------------------------------------
---------------AN-------------------------------------------
------------------------------------------------------------
------------------------------------------------------------
------------------------------------------------------------
------------------------------------------------------------
------------------------------------------------Y-----------
--------------------------------------LD--------------------
-KAS-----RV-----------M------------------FP-----------------
------------------------------------------------------------
--S-------TFMVFN----F-V-------Y-----------------------------
--------------------------------------------------W---------
-----------------------I------------------------V-----------
-----------------------------------Y--LLPRWL----------------
------------------------------------------------------------
------------------------------------------------------------
------------------------------------------------------------
------------------------------------------------------------
------------------------------------------------------------
------------------------------------------------------------
------------------------------------------------------------
------------------------------------------------------------
------------------------------------------------------------
------------------------------------------------------------
------------------------------------------------------------
----------------------
>tr|F7A086|F7A086_MONDO/48-468 Uncharacterized protein OS=Monodelphis domestica (Gray short-tailed opossum).
------------------------------------------------------------
------------------------------------------------------------
------------------------------------------------------------
------------------------------------------------------------
------------------------------------------------------------
------------------------------------------------------------
------------------------------------------------------------
------------------------------------------------------------
------------------------------------------------------------
------------------------------------------------------------
------------------------------------------------------------
------------------------------------------------------------
------------------------------------------------------------
------------------------------------------------------------
------------------------------------------------------------
------------------------------------------------------------
------------------------------------------------------------
------------------------------------------------------------
------------------------------------------------------------
------------------------------------------------------------
--------------TMNKTWVLAP------------------------------------
------------------------------------------------------------
------------------------------------------------------------
------------------------------------------------------------
---------KIHEG----------------------------------------------
-----------------------------------------------------DV-----
------------------------------------------------------------
-----------------------------------------------------T-H----
---------------------------IL-------------------------------
----NS----------L--------------L--------------------QG------
---------Y---------------D----NK-------------------L--------
------R-----------P-----------------------------------------
------------------------------------------------------------
--------------------------------------DI--------------------
----------------------------------G-----V-------------R---P-
------------------------------------------------------------
-----TI--------------I---------------E-T-------------DVYV-N-
------SIG---------------------------------------------------
----------------P---------------------------V---------------
-------------------------DP--------IN-----------------M-----
------------EYTID--------------IIFA-------------------------
-----------------------------Q------------------------------
----------------------------------------T-----WFDSRL--------
------------RF------------------------N---------------------
-----STM--K--------------V----------------------------------
-------L----------------------------------------------------
-----M--------LN--S--------NMV----------G-------------------
-------------KIWIPDTFF--------------RN----------------------
SR----------K--------------------------------S------------D-
AHWI-------T-TPNR-------------------------------------------
--------------------------LL-RIW-S-D----------G-----R-------
-----VLYT--LRLTI-------------NAE-CY-LQ----------LH----------
-----------------NF------PM---D--E------H-----SC----------P-
------------------------------------------------------------
------------------------------------------------------------
------------------------------------------------------------
------------------------------------------------------------
------------------------------------------------------------
------------------------------------------------------------
-------------------------------------------LEFS-S-----------
---------------Y--------------------------------------------
------------------------------------------------------------
------------------------------------------------------------
------------------------------------------------------------
--------------------------GY------PR------------N----------E
-------------I-------EY-------------------------------------
------------------------------------------------------------
-------------------------------------------------K--------W-
-----------------------KKT----------------S-V-----------E-VA
D-----------------------------------------------------------
----------P-------K-----------YW------------RL-YQ--------FA-
---------------------------------------------F----------VG-L
--------------R---NST-----------EI--S-----------------HT----
------------LS----------------------------------------------
-----------------------------G----------------D-------------
Y-----------I-IM---------TIFFD------------------------------
LSR-------RMGYFTIQT--YI-PC------I---------------------------
----------------LTVVLSW-----V-SFWIN-K--------D-AVP------A---
---R----T-SL-------------------------------G----------------
-IT-----T-V-----L----------------------------TM-------------
------------------------------------------------------------
------------------------------------------------------------
--------------------------------------------TTL-S--------TIA
-RKS---LP-------KVSY---------------------V-TA-----MD--------
-------------L----------------------------------------------
----------F---V---SVCFIF-VFAALME---YG-T----------L----------
HY--------F--------------------TSNK---------------------KGKK
------------------------------------------------------------
----------------------------------P-------------------------
------------------------------------------------------------
-----------K---------------------------E--------------------
--------------R---------------------------------------------
----------------KS------------------------------------------
------------------------------------------------------------
-------KHKSG------------------------------------------------
------------------------------------------------------------
------------------------------------------------------------
------------------------------------------------------------
------------------------------------------------------------
------------------------------------------------------------
------------------------------------------------------------
------------------------------------------------------------
------------------------------------------------------------
------------------------------------------------------------
------------------------------------------------------------
----------------------------------------------------K-------
------------------------------------------------------------
------------------------------------------------------------
------------------------------------------------------------
------------------------------------------------------------
------------------------------------------------------------
------------------------------------------SP----------------
------------------------------------------------------------
------------------------------------------------------------
----------------------AVS-VR--------------------------------
------------------------------------------------------------
------------------------------------------------------------
PG-ST-------------------------------------------------------
----F-IP----------------------------------------------------
--------INSISHP---------------------------------------------
---------------------------------------------------QQREDDYGY
QC----LEGKD-------------------------------------------------
---------------CASF------------------------------------FCC--
------------------------------------------------------------
------------------------------------------------------------
------------------------------------------------------------
------------------------------------------------------------
--------------FEDCR-----------------------------------------
--------------T-----G------SWREGRIHIRV----------------------
------------------------------------------------------------
------------------------------------------------------------
-----------------------------------------------AK-----------
--------------------------------------ID--------------------
-SYS-----RI-----------F------------------FP-----------------
------------------------------------------------------------
--T-------AFALFN----L-V-------Y-----------------------------
--------------------------------------------------W---------
-----------------------I------------------------G-----------
-----------------------------------Y--LYL-------------------
------------------------------------------------------------
------------------------------------------------------------
------------------------------------------------------------
------------------------------------------------------------
------------------------------------------------------------
------------------------------------------------------------
------------------------------------------------------------
------------------------------------------------------------
------------------------------------------------------------
------------------------------------------------------------
------------------------------------------------------------
----------------------
>LOC105437164_S_purpuratus/1-421
------------------------------------------------------------
------------------------------------------------------------
------------------------------------------------------------
------------------------------------------------------------
------------------------------------------------------------
------------------------------------------------------------
------------------------------------------------------------
------------------------------------------------------------
------------------------------------------------------------
------------------------------------------------------------
------------------------------------------------------------
---------------------------------------------------------MSL
LQILRI------------------------------------------------------
------------------------------------------------------------
---------IALAVACYV------------------------------------------
------------------------------------------------------------
------------------------------------------------------------
------------------------------------------------------------
------------------------------------------------------------
------------------------------------------------------------
------------------------------------------------------------
------------------------------------------------------------
------------------------------------------------------------
------------------------------------------------------------
------------------------------------------------------------
------------------------------------------------------------
------------------------------------------------------------
-----------------------------------------------------T-R----
---------------------------CSC------------------------------
----YQ----------L--------------A--------------------DS------
---------Y---------------N----NK-------------------L--------
------R-----------P-----------------------------------------
------------------------------------------------------------
--------------------------------------NV--------------------
----------------------------------G-----G-------------P---P-
------------------------------------------------------------
-----VE--------------V---------------R-V-------------GLYI-E-
------SLG---------------------------------------------------
----------------A---------------------------I---------------
-------------------------KE--------ST-----------------M-----
------------DFRLT--------------MYFR-------------------------
-----------------------------E------------------------------
----------------------------------------K-----WNDPRL--------
------------AF------------------------NK--------------------
TYERIYGA--D--------------A---G------------------------------
------------------------------------------------------------
----------------------------------------N-------------------
-------------IFWTPDLFF--------------LY----------------------
EK----------S--------------------------------G------------H-
RHDL-------T-VPNI-------------------------------------------
--------------------------VT-TIQ-P-D----------G-----T-------
-----VFRS--SRISL-------------TSA-CY-MD----------LQ----------
-----------------RF------PF---D--R------Q-----RC----------S-
------------------------------------------------------------
------------------------------------------------------------
------------------------------------------------------------
------------------------------------------------------------
------------------------------------------------------------
------------------------------------------------------------
-------------------------------------------LNIM-S-----------
---------------Y--------------------------------------------
------------------------------------------------------------
------------------------------------------------------------
------------------------------------------------------------
--------------------------SL------ST------------K----------H
-------------M-------KL-------------------------------------
------------------------------------------------------------
-------------------------------------------------V--------T-
---------------N------DDD-------------------V-----------E-TE
E-----------------------------------------------------------
----------K-------L--------------------------IIPS--------FV-
---------------------------------------------L----------KS-I
--------------R---TTN-----------EDLVY-----------------STA---
------------------------------------------------------------
-----------------------------G----------------N-------------
F-----------S-LV---------KVIFT------------------------------
FQR-------QMQSFLLTV--YI-PS------I---------------------------
----------------LLVTVAW-----L-SFCID-A--------Q-AAP------A---
---R----V-SL-------------------------------G----------------
-IT-----T-V-----L----------------------------TI-------------
------------------------------------------------------------
------------------------------------------------------------
--------------------------------------------TTM-T--------SGI
-QES---LP-------VVTY---------------------A-KA-----ID--------
-------------V----------------------------------------------
----------W---L---AACLIF-VFTALIE---YA-L----------A----------
NY--------LLIL-----------------NKKR---------------------KEAI
E-------------AAE-------------------------------A-----------
----------------------------------SR------------------------
------------------------------------------------------------
-----------K---------------------------S--------------------
--------------ST--------------------------------------------
---------------TSR------------------------------------------
------------------------------------------------------------
------------------------------------------------------------
------------------------------------------------------------
------------------------------------------------------------
------------------------------------------------------------
------------------------------------------------------------
------------------------------------------------------------
------------------------------------------------------------
------------------------------------------------------------
------------------------------------------------------------
-------------------------------------------------D----------
------------------------------------------------------------
------------------------------------------------------------
---------------------------------------------------------SPP
IK----------------------------------------------------------
------------------------------------------------------------
------------------------------------------------------------
------------------------------------------------------------
------------------------------------------------------------
------------------------------------------------------------
------------------------------------------------------------
------------------------------------------------------------
------------------------------------------------------------
--------------HGL-------------------------------------------
---SD-------------------------------------------------------
----EQLS----------------------------------------------------
--------RYRTQYAV--------------------------------------------
-----------------------------------------------PPKGQSTTNG---
------------------------------------------------------------
------------------------------------------------------------
------------------------------------------------------------
--------------------SDEETQT---------------------------------
------------------------------------------------------------
---------------AQ-------------------------------------------
------------------------------------------------------------
------------------------------------------------------------
------------------------------------------------------------
------------------------------------------------------------
-----------IVVTPWTA----------------------------DR-----------
--------------------------------------VD--------------------
-CLA-----RH-----------I------------------YP-----------------
------------------------------------------------------------
```
