## Supplementary material for "Neurons, Muscles, and Venom: Elucidating a Neural-to-Secretory Pathway in Cephalopod Predation": LGC Alignment (part 3 of 14)

```
--A-------AFTLFN----L-I-------Y-----------------------------
--------------------------------------------------W---------
------------PV---------C------------------------I-----------
-----------------------------------W--MTPDYTDQ--------------
------------------------------------------------------------
------------------------------------------------------------
------------------------------------------------------------
------------------------------------------------------------
------------------------------------------------------------
------------------------------------------------------------
------------------------------------------------------------
------------------------------------------------------------
------------------------------------------------------------
------------------------------------------------------------
------------------------------------------------------------
----------------------
>Alpo5_A_pompejana/1-421
------------------------------------------------------------
------------------------------------------------------------
------------------------------------------------------------
------------------------------------------------------------
------------------------------------------------------------
------------------------------------------------------------
------------------------------------------------------------
-----------------------------M------------------------------
------------------------------------------------------------
------------------------------------------------------------
------------------------------------------------------------
--------------------------------------------------------TSSL
IRHL--------------------------------------------------------
------------------------------------------------------------
---------STYV-----------------------------------------------
------------------YLA---------------------------------------
------------------------------------------------------------
------------------------------------------------------------
------------------------------------------------------------
------------------------------------------------------------
--------------MAVLLLLTV-------------------------------------
------------------------------------------------------------
------------------------------------------------------------
------------------------------------------------------------
-YV-VCQKSNS-------------------------------------------------
---------------------------------------------------ER-------
------------------------------------------------------------
--------HEKKR---------------------------------------IR-S----
---------------------------FL-------------------------------
----YD----------I--------------L-----------------------D-D--
---------Y---------------D----NR-------------------I--------
------P-----------P-----------------------------------------
------------------------------------------------------------
--------------------------------------NF--------------------
------D---------------------------D-------------------K---A-
------------------------------------------------------------
-----AAN-------------V---------------S-L-------------NIFI-S-
------SFD---------------------------------------------------
----------------S---------------------------I---------------
-------------------------SE--------ST-----------------M-----
------------DYLIT--------------IFLR-------------------------
-----------------------------Q------------------------------
----------------------------------------R-----WTDLRL--------
------------NY-EAIS-----------------------------------------
------EE--P--------------V----------------------------------
-------L----------------------------------------------------
-----T--------LD--S--------NMV----------S-------------------
-------------EIWVPDLFF--------------TN----------------------
EK----------R--------------------------------G------------H-
FHDI-------T-VPNR-------------------------------------------
--------------------------FL-RIY-R-N----------G-----T-------
-----IYYS--SRVSL-------------TLS-CP-MK----------LH----------
-----------------KF------PM---D--T------Q-----VC----------S-
------------------------------------------------------------
------------------------------------------------------------
------------------------------------------------------------
------------------------------------------------------------
------------------------------------------------------------
------------------------------------------------------------
-------------------------------------------LQME-S-----------
---------------F--------------------------------------------
------------------------------------------------------------
------------------------------------------------------------
------------------------------------------------------------
--------------------------AY------TT------------D----------R
-------------L-------TF-------------------------------------
------------------------------------------------------------
-------------------------------------------------H--------W-
--D------------E-------YS-----------------P-V-----------E-VN
K-----------------------------------------------------------
----------D-------L-----------E--------------L-PQ--------FD-
---------------------------------------------L----------DD-Y
--------------T---FAD---C--------TKTY-----------------ST----
------------------------------------------------------------
-----------------------------G----------------S-------------
F-----------P-CL---------QVNFI------------------------------
LRR-------EIGYYMIQT--YI-PS------T---------------------------
----------------LVVILSW-----V-SFWIN-I--------D-AVP------A---
---R----I-SL-------------------------------G----------------
-VL-----T-V-----L----------------------------TM-------------
------------------------------------------------------------
------------------------------------------------------------
--------------------------------------------TTQ-S--------TGI
-RQS---LP-------RVSY---------------------I-KA-----ID--------
-------------V----------------------------------------------
----------W---M---STCLVF-VFASLLE---FA-I----------V----------
NV--------L--------------------SRK--------------------------
----------------E-------------------------------I-----------
-----------------------------------R------------------------
------------------------------------------------------------
-----------R------------------------------------------------
------------------------------------------------------------
------------------------------------------------------------
------------------------------------------------------------
------------------------------------------------------------
------------------------------------------------------------
------------------------------------------------------------
------------------------------------------------------------
--------LVTIRRASELK-----------------------------------------
------------------------------------------------------------
------------------------------------------------------------
------------------------------------------------------------
------------------------------------------------------------
------------------------------------------------------------
ASQ---------------------------------------------------------
------------------------------------------------------------
------------------------------------------------------------
------------------------------------------------------------
------------------------------------------------------------
------------------------------------------------------------
------------------------------------------------------------
--------------------------------------------N-DDQ-----------
------------------------------------------------------------
---------------------------------------------------------LA-
----------------EG---------EV-------------------------------
------------------------------------------------------------
------------------------------------------------------------
-L-KD-------------------------------------------------------
----GKIK----------------------------------------------------
--------KAA-------------------------------------------------
-----------------------------------------YLRD---PLG---------
------------------------------------------------------------
------------------------------------------------------------
------------------------------------------------------------
------------------------KAK---------------------------------
------------------------------------------------------------
---------------AR-------------------------------------------
------------------------------------------------------------
------------------------------------------------------------
------------------------------------------------------------
------------------------------------------------------------
------------------------------------------------T-----------
--------------------------------------VD--------------------
-KYA-----RK-----------I------------------FP-----------------
------------------------------------------------------------
--L-------AFILFN----M-I-------Y-----------------------------
--------------------------------------------------W---------
-----------------------T------------------------S-----------
-----------------------------------Y--VMWQHR----------------
------------------------------------------------------------
------------------------------------------------------------
------------------------------------------------------------
------------------------------------------------------------
------------------------------------------------------------
------------------------------------------------------------
------------------------------------------------------------
------------------------------------------------------------
------------------------------------------------------------
------------------------------------------------------------
------------------------------------------------------------
----------------------
>LOC106881302_O_bimaculoides/1-421
------------------------------------------------------------
------------------------------------------------------------
------------------------------------------------------------
------------------------------------------------------------
--------------------MYGKGQ-LKKIG----------------------------
------------------------------------------------------------
------------------------------------------------------------
---------------------------D-----ME-------------------------
------------------------------------------------------------
------------------------------------------------------------
------------------------------------------------------------
--------------------------------------------------------RYYP
VLRA--------------------------------------------------------
------------------------------------------------------------
---------AV-------------------------------------------------
-------------------F----------------------------------------
------------------------------------------------------------
------------------------------------------------------------
------------------------------------------------------------
------------------------------------------------------------
---------------VTLAM----------------------------------------
--ITLCY-----------------------------------------------------
------------------------------------------------------------
-----------------------------------------------------------S
-SE-ISEYR---------------------------------------------------
------------------------------------------------------------
------------------------------------------------------------
-----------------------------------------------------S-K----
---------------------------VI-------------------------------
----QN----------L--------------T--------------------DG------
---------Y---------------D----SG-------------------I--------
------S-----------P-----------------------------------------
------------------------------------------------------------
--------------------------------------HF--------------------
-----DL---------------------------D-------------------V---P-
------------------------------------------------------------
-----TE--------------V---------------K-V-------------HIYI-S-
------SFD---------------------------------------------------
----------------S---------------------------I---------------
-------------------------RE--------SA-----------------M-----
------------DYTMN--------------FIIT-------------------------
-----------------------------Q------------------------------
----------------------------------------K-----WTDPRL--------
------------NY-TGMS-----------------------------------------
------NA--E--------------I----------------------------------
-------L----------------------------------------------------
-----E--------LD--T--------RIM----------N-------------------
-------------CIWVPDLYF--------------AN----------------------
EK----------K--------------------------------A------------S-
FHEV-------T-VPNK-------------------------------------------
--------------------------MM-HLH-R-N----------G-----T-------
-----VVYR--ARLTM-------------TSA-CP-MT----------LE----------
-----------------KF------PL---D--T------Q-----VC----------S-
------------------------------------------------------------
------------------------------------------------------------
------------------------------------------------------------
------------------------------------------------------------
------------------------------------------------------------
------------------------------------------------------------
-------------------------------------------VVIK-S-----------
---------------F--------------------------------------------
------------------------------------------------------------
------------------------------------------------------------
------------------------------------------------------------
--------------------------VY------TP------------D----------N
-------------V-------VF-------------------------------------
------------------------------------------------------------
-------------------------------------------------R--------W-
--E------------K-------GN-----------------A-I-----------T-YN
Q-----------------------------------------------------------
----------E-------M-----------E--------------M-AQ--------FE-
---------------------------------------------I----------GN-I
--------------Q---NKD---C--------TGEF-----------------EE----
------------------------------------------------------------
-----------------------------N----------------N-------------
F-----------T-CI---------QADIY------------------------------
LNR-------KFEFFLLHV--FI-PS------T---------------------------
----------------LIVVISW-----V-SFWLP-I--------D-AVP------A---
---R----I-AL-------------------------------G----------------
-ST-----T-V-----L----------------------------TM-------------
------------------------------------------------------------
------------------------------------------------------------
--------------------------------------------ITQ-R--------QST
-AIS---LP-------PVSY---------------------I-KA-----ID--------
-------------V----------------------------------------------
----------W---T---VSCLVF-VFAALLE---YA-L----------V----------
SI--------Y--------------------SRR--------------------------
----------------E-------------------------------V-----------
-----------------------------------K------------------------
------------------------------------------------------------
-----------R---------------------------I--------------------
--------------M---------------------------------------------
---------------IKL------------------------------------------
------------------------------------------------------------
-----------APSKET-------------------------------------------
------------------------------------------------------------
------------------------------------------------------------
------------------------------------------------------------
-----KGSFIK-SKS---------------------------------------------
------------------------------------------------------------
------------------------------------------------------------
-------------------I----------------------------------------
------------------------------------------------------------
----------------------------------------------------------TW
SNG---------------------------------------------------------
------------------------------------------------------------
------------------------------------------------------------
------------------------------------------------------------
------------------------------------------------------------
------------------------------------------------------------
------------------------------------------------------------
--------------------------------------------T---------------
------------------------------------------------------------
------------------------------------------------------------
----------------------------S-------------------------------
------------------------------------------D--GV-------------
----------PVD-----------------------------------------------
------------------------------------------------------------
------------------------------------------------------------
------------------------------------------------------------
----------------------------------------VRTSE---PKS---------
------------------------------------------------------------
------------------------------------------------------------
------------------------------------------------------------
------------------------KLK---------------------------------
------------------------------------------------------------
---------------AK-------------------------------------------
------------------------------------------------------------
------------------------------------------------------------
------------------------------------------------------------
------------------------------------------------------------
------------------------------------------------R-----------
--------------------------------------ID--------------------
-VIS-----RV-----------A------------------FP-----------------
------------------------------------------------------------
--S-------CFFTFI----T-L-------Y-----------------------------
--------------------------------------------------W---------
-----------------------V------------------------F-----------
-----------------------------------Y--SQK-------------------
------------------------------------------------------------
------------------------------------------------------------
------------------------------------------------------------
------------------------------------------------------------
------------------------------------------------------------
------------------------------------------------------------
------------------------------------------------------------
------------------------------------------------------------
------------------------------------------------------------
------------------------------------------------------------
------------------------------------------------------------
----------------------
>comp417803_c0_seq10_.p1_P_dumerilli/1-421
------------------------------------------------------------
------------------------------------------------------------
--QA--------------------------------------------------------
------------------------------------------------------------
---------------------------MKSLWC---------------------------
------------------------------------------------------------
------------------------------------------------------------
--------------------------------------KCNC------------------
------------------------------------------------------------
------------------------------------------------------------
------------------------------------------------------------
------------------------------------------------------SWLSAS
IFLL--------------------------------------------------------
------------------------------------------------------------
---------VLLL-----------------------------------------------
-----------------LML----------------------------------------
------------------------------------------------------------
------------------------------------------------------------
------------------------------------------------------------
------------------------------------------------------------
-------------DFSRAQYGDD-----------------------------------D-
------------------------------------------------------------
------------------------------------------------------------
--------------------------------------------------------DDEL
------GYQDV-------------------------------------------------
--------------------------------------------N-----VTK-------
------------------------------------------------------------
------------------------------------------------------------
---------------------------LL-------------------------------
----NH----------I--------------L--------------------DD------
---------V---------------D----PR-------------------V--------
------R-----------P-----------------------------------------
------------------------------------------------------------
--------------------------------------KA--------------------
------N---------------------------G-------------------P---P-
------------------------------------------------------------
-----VK--------------V---------------F-C-------------SFHI-I-
------SFG---------------------------------------------------
----------------S---------------------------I---------------
-------------------------NE--------VD-----------------M-----
------------DYTMD--------------IYMR-------------------------
-----------------------------Q------------------------------
----------------------------------------S-----WADPRM--------
------------AY------------------------TM--------------------
------TD--R--------------P----------------------------------
-------T----------------------------------------------------
-----V--------IP--A--------RSM----------D-------------------
-------------MVWVPDIFF--------------PN----------------------
EK----------R--------------------------------A------------S-
FHDV-------T-VPNR-------------------------------------------
--------------------------LM-RVY-P-N----------G-----T-------
-----IVYS--VRITM-------------TLS-CP-ML----------LT----------
-----------------HF------PM---D--S------Q-----EC----------F-
------------------------------------------------------------
------------------------------------------------------------
------------------------------------------------------------
------------------------------------------------------------
------------------------------------------------------------
------------------------------------------------------------
-------------------------------------------FKLE-S-----------
---------------Y--------------------------------------------
------------------------------------------------------------
------------------------------------------------------------
------------------------------------------------------------
--------------------------GH------ET------------T----------D
-------------L-------VL-------------------------------------
------------------------------------------------------------
-------------------------------------------------D--------W-
--NH--------------------E-----------------G-V-----------E-IN
E-----------------------------------------------------------
----------D-------L-----------T--------------L-PQ--------FD-
---------------------------------------------L----------TG-I
--------------E---KIA---C--------AKSY-----------------AT----
------------------------------------------------------------
-----------------------------G----------------S-------------
F-----------S-CL---------KVRFT------------------------------
LQR-------QFGFYLLQT--YI-PS------I---------------------------
----------------LIVILSW-----V-SFWIN-M--------D-AIP------A---
---R----I-SL-------------------------------G----------------
-VT-----T-V-----L----------------------------TM-------------
------------------------------------------------------------
------------------------------------------------------------
--------------------------------------------TTQ-L--------SGS
-RAN---LP-------KVSY---------------------P-KA-----MD--------
-------------V----------------------------------------------
----------W---M---ATCMIF-VFGALLE---YA-F----------V----------
NV--------L--------------------GRR--------------------------
----------------R-------------------------------T-----------
-----------------------------------R------------------------
------------------------------------------------------------
-----------E---------------------------S--------------------
--------------V---------------------------------------------
---------------Y-R------------------------------------------
------------------------------------------------------------
------------------------------------------------------------
------------------------------------------------------------
------------------------------------------------------------
------------------------------------------------------------
----------RADKFADK------------------------------------------
------------------------------------------------------------
------------------------------------------------------------
------------------------------------------------------------
------------------------------------------------------------
------------------------------------------------------------
DDN---------------------------------------------------------
------------------------------------------------------------
------------------------------------------------------------
------------------------------------------------------------
------------------------------------------------------------
------------------------------------------------------------
------------------------------------------------------------
--------------------------------------------G-EEL-----------
------------------------------------------------------------
------------------------------------------------------------
-------------------HM---------------------------------------
------------------------------------------------------------
------------------------------------------------------------
-E-DE-------------------------------------------------------
----SKLN----------------------------------------------------
--------KWKRY-----------------------------------------------
------------------------------------------------MHS---------
------------------------------------------------------------
------------------------------------------------------------
------------------------------------------------------------
------------------------RQA---------------------------------
------------------------------------------------------------
---------------AN-------------------------------------------
------------------------------------------------------------
------------------------------------------------------------
------------------------------------------------------------
------------------------------------------------------------
------------------------------------------------Y-----------
--------------------------------------LD--------------------
-KAS-----RV-----------M------------------FP-----------------
------------------------------------------------------------
--S-------TFMVFN----F-V-------Y-----------------------------
--------------------------------------------------W---------
-----------------------I------------------------V-----------
-----------------------------------Y--LLPRWL----------------
------------------------------------------------------------
------------------------------------------------------------
------------------------------------------------------------
------------------------------------------------------------
------------------------------------------------------------
------------------------------------------------------------
------------------------------------------------------------
------------------------------------------------------------
------------------------------------------------------------
------------------------------------------------------------
------------------------------------------------------------
----------------------
>OctVul6B019277P2_O_vulgaris/1-421
------------------------------------------------------------
------------------------------------------------------------
------------------------------------------------------------
------------------------------------------------------------
------------------------------MA----------------------------
------------------------------------------------------------
------------------------------------------------------------
---------------------------Y-----------PKI------------------
------------------------------------------------------------
------------------------------------------------------------
------------------------------------------------------------
--------------------------------------------------------FTAF
FVLI--------------------------------------------------------
------------------------------------------------------------
---------LIVH-----------------------------------------------
------------------I-----------------------------------------
------------------------------------------------------------
------------------------------------------------------------
------------------------------------------------------------
------------------------------------------------------------
------------------------------------------------------------
------------------------------------------------------------
------------------------------------------------------------
------------------------------------------------------------
--K-GYTAE-M-------------------------------------------------
---------------------------------------------------KR-------
------------------------------------------------------------
-----------------------------------------------------N-Q----
---------------------------VI-------------------------------
----SE----------L--------------I-----------------------K-N--
---------H---------------D----RF-------------------V--------
------S-----------P-----------------------------------------
------------------------------------------------------------
--------------------------------------DY--------------------
-----EE---------------------------D-------------------F---P-
------------------------------------------------------------
-----TV--------------V---------------S-V-------------QLYV-S-
------SVD---------------------------------------------------
----------------T---------------------------V---------------
-------------------------SE--------QN-----------------M-----
------------EYSVT--------------ILLR-------------------------
-----------------------------Q------------------------------
----------------------------------------L-----WHDPRL--------
------------NY-TRMS-----------------------------------------
------SL--S--------------R----------------------------------
-------L----------------------------------------------------
-----E--------MD--S--------SRI----------N-------------------
-------------NFWVPDLFF--------------SN----------------------
EK----------K--------------------------------G------------S-
FHDV-------T-KPNR-------------------------------------------
--------------------------ML-LIY-R-N----------G-----T-------
-----VFYS--IRLSL-------------TLS-CY-MR----------LE----------
-----------------RY------PM---D--D------Q-----IC----------S-
------------------------------------------------------------
------------------------------------------------------------
------------------------------------------------------------
------------------------------------------------------------
------------------------------------------------------------
------------------------------------------------------------
-------------------------------------------MVME-S-----------
---------------Y--------------------------------------------
------------------------------------------------------------
------------------------------------------------------------
------------------------------------------------------------
--------------------------SY------SA------------E----------N
-------------V-------FF-------------------------------------
------------------------------------------------------------
-------------------------------------------------K--------W-
--I-----------ET-------QK-----------------P-V-----------V-VD
R-----------------------------------------------------------
----------S-------I-----------E--------------M-PQ--------YT-
---------------------------------------------L----------KK-Y
--------------H---ATV---C--------KKDY-----------------GEGSTD
KK----------VA----------------------------------------------
-----------------------------G----------------N-------------
F-----------S-CI---------QADFH------------------------------
LTR-------NQGYFIIQV--YI-PS------I---------------------------
----------------LIVLLSW-----V-SFWLD-V--------D-SIP------A---
---R----I-SL-------------------------------G----------------
-VL-----T-V-----L----------------------------TM-------------
------------------------------------------------------------
------------------------------------------------------------
--------------------------------------------TTQ-S--------SGA
-RAS---LP-------RVSY---------------------V-KA-----ID--------
-------------V----------------------------------------------
----------W---M---AVCLVF-VFAALLE---FA-Y----------V----------
NV--------L--------------------SRR--------------------------
----------------R-------------------------------S-----------
-----------------------------------Y------------------------
------------------------------------------------------------
-----------S---------------------------R--------------------
--------------S---------------------------------------------
---------------ISQ------------------------------------------
------------------------------------------------------------
---------------KI-------------------------------------------
------------------------------------------------------------
------------------------------------------------------------
------------------------------------------------------------
-----TKRIMDRRRTERQTGG---------------------------------------
------------------------------------------------------------
------------------------------------------------------------
------------------------------------------------------------
------------------------------------------------------------
-----------------------------------------------------------A
SAK---------------------------------------------------------
------------------------------------------------------------
------------------------------------------------------------
------------------------------------------------------------
------------------------------------------------------------
------------------------------------------------------------
------------------------------------------------------------
--------------------------------------------N-DMQ-----------
------------------------------------------------------------
---------------------------------------------------------EN-
----------------GP---------DT-------------------------------
------------------------------------------E--GD-------------
---------------------------------------------------------HGI
------------------------------------------------------------
------------------------------------------------------------
------------------------------------------------------------
------------------------------------------------PNN---------
------------------------------------------------------------
------------------------------------------------------------
------------------------------------------------------------
------------------------KQS---------------------------------
------------------------------------------------------------
---------------AR-------------------------------------------
------------------------------------------------------------
------------------------------------------------------------
------------------------------------------------------------
------------------------------------------------------------
------------------------------------------------F-----------
--------------------------------------FD--------------------
-KVA-----RY-----------T------------------FP-----------------
------------------------------------------------------------
--L-------VFGLFN----V-F-------Y-----------------------------
--------------------------------------------------W---------
-----------------------I------------------------F-----------
-----------------------------------Y--NMWNFK----------------
------------------------------------------------------------
------------------------------------------------------------
------------------------------------------------------------
------------------------------------------------------------
------------------------------------------------------------
------------------------------------------------------------
------------------------------------------------------------
------------------------------------------------------------
------------------------------------------------------------
------------------------------------------------------------
------------------------------------------------------------
----------------------
>tr|Q7LZ70|Q7LZ70_CHICK/44-464 Gamma-aminobutyric acid A receptor gamma 1 chain OS=Gallus gallus (Chicken).
------------------------------------------------------------
------------------------------------------------------------
------------------------------------------------------------
------------------------------------------------------------
------------------------------------------------------------
------------------------------------------------------------
------------------------------------------------------------
------------------------------------------------------------
------------------------------------------------------------
------------------------------------------------------------
------------------------------------------------------------
------------------------------------------------------------
------------------------------------------------------------
------------------------------------------------------------
------------------------------------------------------------
------------------------------------------------------------
------------------------------------------------------------
------------------------------------------------------------
------------------------------------------------------------
------------------------------------------------------------
--------------TVNKTWVLAP------------------------------------
------------------------------------------------------------
------------------------------------------------------------
------------------------------------------------------------
---------KIHGG----------------------------------------------
-----------------------------------------------------DV-----
------------------------------------------------------------
-----------------------------------------------------T-H----
---------------------------IL-------------------------------
----DS----------L--------------L--------------------QG------
---------Y---------------D----NK-------------------L--------
------R-----------P-----------------------------------------
------------------------------------------------------------
--------------------------------------DI--------------------
----------------------------------G-----V-------------R---T-
------------------------------------------------------------
-----TV--------------I---------------E-T-------------DVYV-N-
------SIG---------------------------------------------------
----------------P---------------------------V---------------
-------------------------DP--------IN-----------------M-----
------------EYTID--------------IIFA-------------------------
-----------------------------Q------------------------------
----------------------------------------T-----WYDSRL--------
------------KF------------------------N---------------------
-----SSM--K--------------V----------------------------------
-------L----------------------------------------------------
-----M--------LN--S--------NMV----------G-------------------
-------------KIWIPDTFF--------------RN----------------------
SR----------K--------------------------------S------------D-
AHWI-------T-TPNR-------------------------------------------
--------------------------LL-RIW-S-D----------G-----R-------
-----VLYT--LRLTI-------------NAE-CY-LQ----------LH----------
-----------------NF------PM---D--E------H-----SC----------P-
------------------------------------------------------------
------------------------------------------------------------
------------------------------------------------------------
------------------------------------------------------------
------------------------------------------------------------
------------------------------------------------------------
-------------------------------------------LEFS-S-----------
---------------Y--------------------------------------------
------------------------------------------------------------
------------------------------------------------------------
------------------------------------------------------------
--------------------------GY------PR------------N----------E
-------------I-------EY-------------------------------------
------------------------------------------------------------
-------------------------------------------------K--------W-
-----------------------KKT----------------S-V-----------E-VA
D-----------------------------------------------------------
----------P-------K-----------YW------------RL-YQ--------FA-
---------------------------------------------F----------VG-L
--------------R---NTT-----------EI--S-----------------HT----
------------LS----------------------------------------------
-----------------------------G----------------D-------------
Y-----------I-IM---------TIFFD------------------------------
LSR-------RMGYFTIQT--YI-PC------I---------------------------
----------------LTVVLSW-----V-SFWIN-K--------D-AVP------A---
---R----T-SL-------------------------------G----------------
-IT-----T-V-----L----------------------------TM-------------
------------------------------------------------------------
------------------------------------------------------------
--------------------------------------------TTL-S--------TIA
-RKS---LP-------KVSY---------------------V-TA-----MD--------
-------------L----------------------------------------------
----------F---V---SVCFIF-VFAALME---YG-T----------L----------
HY--------F--------------------TSNR---------------------KGDK
------------------------------------------------------------
----------------------------------G-------------------------
------------------------------------------------------------
-----------K---------------------------D--------------------
--------------K---------------------------------------------
----------------KA------------------------------------------
------------------------------------------------------------
-------KPKPS------------------------------------------------
------------------------------------------------------------
------------------------------------------------------------
------------------------------------------------------------
------------------------------------------------------------
------------------------------------------------------------
------------------------------------------------------------
------------------------------------------------------------
------------------------------------------------------------
------------------------------------------------------------
------------------------------------------------------------
----------------------------------------------------K-------
------------------------------------------------------------
------------------------------------------------------------
------------------------------------------------------------
------------------------------------------------------------
------------------------------------------------------------
------------------------------------------PS----------------
------------------------------------------------------------
------------------------------------------------------------
----------------------AIA-VR--------------------------------
------------------------------------------------------------
------------------------------------------------------------
PG-ST-------------------------------------------------------
----L-IP----------------------------------------------------
--------INNINNL---------------------------------------------
---------------------------------------------------PERDDDYGY
EC----LEGKD-------------------------------------------------
---------------CASF------------------------------------FCC--
------------------------------------------------------------
------------------------------------------------------------
------------------------------------------------------------
------------------------------------------------------------
--------------FEDCR-----------------------------------------
--------------T-----G------SWREGRIHIRI----------------------
------------------------------------------------------------
------------------------------------------------------------
-----------------------------------------------AK-----------
--------------------------------------ID--------------------
-SYS-----RI-----------F------------------FP-----------------
------------------------------------------------------------
--T-------AFALFN----L-V-------Y-----------------------------
--------------------------------------------------W---------
-----------------------I------------------------G-----------
-----------------------------------Y--LYL-------------------
------------------------------------------------------------
------------------------------------------------------------
------------------------------------------------------------
------------------------------------------------------------
------------------------------------------------------------
------------------------------------------------------------
------------------------------------------------------------
------------------------------------------------------------
------------------------------------------------------------
------------------------------------------------------------
------------------------------------------------------------
----------------------
>LOC106871579_O_bimaculoides/1-421
------------------------------------------------------------
------------------------------------------------------------
------------------------------------------------------------
------------------------------------------------------------
------------------------------ME----------------------------
------------------------------------------------------------
------------------------------------------------------------
---------------------------I--IGI---------------------------
------------------------------------------------------------
------------------------------------------------------------
------------------------------------------------------------
--------------------------------------------------------LWIV
--YY--------------------------------------------------------
------------------------------------------------------------
---------QIFNIGI--------------------------------------------
------------------VNS---------------------------------------
------------------------------------------------------------
------------------------------------------------------------
------------------------------------------------------------
------------------------------------------------------------
------------------------------------------------------------
------------------------------------------------------------
------------------------------------------------------------
-----------------------------------------------------------Q
-PP-LRPQKDI-------------------------------------------------
---------------------------------------------------QK-------
------------------------------------------------------------
-----------------------------------------------------S-E----
---------------------------AL-------------------------------
----EY----------L--------------L--------------------RT-T-D--
---------Y---------------R----KG-------------------F--------
------P-----------P-----------------------------------------
------------------------------------------------------------
--------------------------------------EF--------------------
-----NY---------------------------D-------------------R---P-
------------------------------------------------------------
-----TE--------------I---------------T-C-------------QIMI-D-
------SID---------------------------------------------------
----------------S---------------------------I---------------
-------------------------NE--------AT-----------------M-----
------------DFTLS--------------MFLY-------------------------
-----------------------------Q------------------------------
----------------------------------------R-----WCEHRL--------
------------MF-RGI------------------------------------------
-----VNT--T--------------Y----------------------------------
-------L----------------------------------------------------
-----E--------LD--A--------NAI----------K-------------------
-------------EIWVPDLYF--------------PN----------------------
EK----------R--------------------------------S------------N-
FHEV-------T-MANR-------------------------------------------
--------------------------ML-RIN-E-E----------G-----N-------
-----TLFS--MRITM-------------TLT-CK-MN----------LR----------
-----------------NF------PF---D--K------Q-----VC----------S-
------------------------------------------------------------
------------------------------------------------------------
------------------------------------------------------------
------------------------------------------------------------
------------------------------------------------------------
------------------------------------------------------------
-------------------------------------------MQVA-S-----------
---------------F--------------------------------------------
------------------------------------------------------------
------------------------------------------------------------
------------------------------------------------------------
--------------------------SY------TN------------S----------T
-------------L-------LL-------------------------------------
------------------------------------------------------------
-------------------------------------------------K--------W-
--------------FP-------VK-----------------A-V-----------Q-IS
K-----------------------------------------------------------
----------D-------V-----------V--------------D-TQ--------FI-
---------------------------------------------M----------QK-V
--------------S---QSE---C--------VNFV-----------------R-----
------------QE----------------------------------------------
-----------------------------G----------------N-------------
H-----------S-CL---------QANFH------------------------------
LTR-------SVGYYVVQM--YI-PT------I---------------------------
----------------LIVVLSW-----L-SFWLN-V--------D-SVP------G---
---R----I-SL-------------------------------G----------------
-VL-----T-V-----L----------------------------TT-------------
------------------------------------------------------------
------------------------------------------------------------
--------------------------------------------TTQ-I--------SSV
-NAT---LP-------RVSY---------------------T-KA-----ID--------
-------------I----------------------------------------------
----------W---M---ATCLLF-VFAALLE---FA-V----------A----------
NI--------L--------------------SRK--------------------------
----------------E-------------------------------T-----------
-----------------------------------M------------------------
------------------------------------------------------------
-----------N---------------------------G--------------------
--------------F---------------------------------------------
---------------FFQ------------------------------------------
------------------------------------------------------------
--------------HVY-------------------------------------------
------------------------------------------------------------
------------------------------------------------------------
------------------------------------------------------------
-----SKDG-KQTHTNYKSET---------------------------------------
------------------------------------------------------------
------------------------------------------------------------
------------------------------------------------------------
------------------------------------------------------------
-----------------------------------------------------------K
SDP---------------------------------------------------------
------------------------------------------------------------
------------------------------------------------------------
------------------------------------------------------------
------------------------------------------------------------
------------------------------------------------------------
------------------------------------------------------------
--------------------------------------------T-GSI-----------
------------------------------------------------------------
---------------------------------------------------------NK-
----------------DC---------DV-------------------------------
------------------------------------------E-----------------
------------------------------------------------------------
----G-------------------------------------------------------
----GIRK----------------------------------------------------
--------R---------------------------------------------------
-------------------------------------------------TG---------
------------------------------------------------------------
------------------------------------------------------------
------------------------------------------------------------
------------------------IWY---------------------------------
------------------------------------------------------------
---------------AC-------------------------------------------
------------------------------------------------------------
------------------------------------------------------------
------------------------------------------------------------
------------------------------------------------------------
------------------------------------------------I-----------
--------------------------------------LD--------------------
-SSS-----RI-----------A------------------FP-----------------
------------------------------------------------------------
--L-------MFALFN----L-I-------Y-----------------------------
--------------------------------------------------W---------
-----------------------P------------------------T-----------
-----------------------------------Y--L-GKTD----------------
------------------------------------------------------------
------------------------------------------------------------
------------------------------------------------------------
------------------------------------------------------------
------------------------------------------------------------
------------------------------------------------------------
------------------------------------------------------------
------------------------------------------------------------
------------------------------------------------------------
------------------------------------------------------------
------------------------------------------------------------
----------------------
>tr|H2TLS4|H2TLS4_TAKRU/34-455 Uncharacterized protein [Fragment] OS=Takifugu rubripes (Japanese pufferfish) (Fugu rubripes).
------------------------------------------------------------
------------------------------------------------------------
------------------------------------------------------------
------------------------------------------------------------
------------------------------------------------------------
------------------------------------------------------------
------------------------------------------------------------
------------------------------------------------------------
------------------------------------------------------------
------------------------------------------------------------
------------------------------------------------------------
------------------------------------------------------------
------------------------------------------------------------
------------------------------------------------------------
------------------------------------------------------------
------------------------------------------------------------
------------------------------------------------------------
------------------------------------------------------------
------------------------------------------------------------
------------------------------------------------------------
------------------------------------------------------------
------------------------------------------------------------
------------------------------------------------------------
------------------------------------------------------------
-------QVPMSP-----------------------------------------------
------------------------------------------------------------
------------------------------------------------------------
-----------------------------------------------------S-D----
---------------------------FL-------------------------------
----DK----------L--------------M--------------------GRTS-G--
---------Y---------------D----AR-------------------I--------
------R-----------P-----------------------------------------
------------------------------------------------------------
--------------------------------------NF--------------------
------K---------------------------G-------------------P---A-
------------------------------------------------------------
-----VN--------------V---------------S-C-------------NIFI-N-
------SFG---------------------------------------------------
----------------S---------------------------I---------------
-------------------------AE--------TT-----------------M-----
------------DYRVN--------------IFLR-------------------------
-----------------------------Q------------------------------
----------------------------------------Q-----WNDPRL--------
------------AY-SEYP-----------------------------------------
-------D--D--------------S----------------------------------
-------L----------------------------------------------------
-----D--------LD--P--------SML----------D-------------------
-------------SIWKPDLFF--------------AN----------------------
EK----------G--------------------------------A------------H-
FHEV-------T-TDNK-------------------------------------------
--------------------------LL-RIF-K-N----------G-----N-------
-----VLYS--IRLTL-------------TLS-CP-MD----------LK----------
-----------------NF------PM---D--V------Q-----TC----------I-
------------------------------------------------------------
------------------------------------------------------------
------------------------------------------------------------
------------------------------------------------------------
------------------------------------------------------------
------------------------------------------------------------
-------------------------------------------MQLE-S-----------
---------------F--------------------------------------------
------------------------------------------------------------
------------------------------------------------------------
------------------------------------------------------------
--------------------------GY------TM------------N----------D
-------------L-------IF-------------------------------------
------------------------------------------------------------
-------------------------------------------------E--------W-
--Q------------E-------NG-----------------P-V-----------Q-VA
E-----------------------------------------------------------
----------G-------L-----------T--------------L-PQ--------FI-
---------------------------------------------L----------KD-E
--------------S--DLRY---C--------TKHY-----------------NT----
------------------------------------------------------------
-----------------------------G----------------K-------------
F-----------T-CI---------EVRFH------------------------------
LER-------QMGYYLIQM--YI-PS------L---------------------------
----------------LIVILSW-----V-SFWIN-M--------D-AAP------A---
---R----V-AL-------------------------------G----------------
-IT-----T-V-----L----------------------------TM-------------
------------------------------------------------------------
------------------------------------------------------------
--------------------------------------------TTQ-S--------SGS
-RTS---LP-------KVSY---------------------V-KA-----ID--------
-------------I----------------------------------------------
----------W---M---AVCLLF-VFSALLE---YA-A----------V----------
NF--------V--------------------SRQ--------------------------
----------------H-------------------------------K-----------
-----------------------------------E------------------------
------------------------------------------------------------
-----------L---------------------------L--------------------
--------------R---------------------------------------------
---------------FRR------------------------------------------
------------------------------------------------------------
------------------------------------------------------------
------------------------------------------------------------
------------------------------------------------------------
------------------------------------------------------------
----------HHKSKSK-------------------------------------------
------------------------------------------------------------
------------------------------------------------------------
------------------------------------------------------------
------------------------------------------------------------
-----------------------------------------------------------S
CQA---------------------------------------------------------
------------------------------------------------------------
------------------------------------------------------------
------------------------------------------------------------
------------------------------------------------------------
------------------------------------------------------------
------------------------------------------------------------
--------------------------------------------S-CER-----------
------------------------------------------------------------
---------------------------------------------------------LS-
----------------G-------------------------------------------
------------------------------------------------------------
----------HFSV----------------------------------------------
------------------------------------------------------------
-----CVC----------------------------------------------------
--------KMKNCFLHAMC------------VLSY-------------------------
---------------------------------IVAASPNKNTSAK-FPEK---------
------------------STEE--------------------------------------
---------------MRKL-----------------------------------------
------------------------------------------------------------
-----------------------FIDR---------------------------------
------------------------------------------------------------
---------------AK-------------------------------------------
------------------------------------------------------------
------------------------------------------------------------
------------------------------------------------------------
------------------------------------------------------------
------------------------------------------------K-----------
--------------------------------------ID--------------------
-TVS-----RA-----------G------------------FP-----------------
------------------------------------------------------------
--L-------AFLFFN----I-F-------Y-----------------------------
--------------------------------------------------W---------
-----------------------V------------------------L-----------
-----------------------------------Y--KILRHEDVHKQ-----------
------------------------------------------------------------
------------------------------------------------------------
------------------------------------------------------------
------------------------------------------------------------
------------------------------------------------------------
------------------------------------------------------------
------------------------------------------------------------
------------------------------------------------------------
------------------------------------------------------------
------------------------------------------------------------
------------------------------------------------------------
----------------------
>HelroG172487_H_robusta/1-422
------------------------------------------------------------
------------------------------------------------------------
------------------------------------------------------------
------------------------------------------------------------
------------------------------------------------------------
------------------------------------------------------------
------------------------------------------------------------
------------------------------------------------------------
------------------------------------------------------------
------------------------------------------------------------
------------------------------------------------------------
------------------------------------------------------------
---MASKSARSTV-----------------------------------------------
------------------------------------------------------------
------------------------------------------------------------
------------------------------------------------------------
------------------------------------------------------------
------------------------------------------------------------
------------------------------------------------------------
------------------------------------------------------------
------------------------------------------------------------
------------------------------------------------------------
------------------------------------------------------------
------------------------------------------------------------
------------------------------------------------------------
------------------------------------------------------------
------------------------------------------------------------
------------------------------------------------------------
------------------------------------------------------------
------------------------------------------------------------
------------------------------------------------------------
-----------------KPP----------------------------------------
--------------------------------------------D---------------
------------------------------------------------------------
-----------------------PR---------K-------------------------
------------------------------------------------------------
---------------------V---------------F-VTM-----------IF-T---
------KIG---------------------------------------------------
----------------E---------------------------I---------------
-------------------------DT-------AKE-----------------------
------------CFSAE--------------IIIQ-------------------------
-----------------------------Y------------------------------
----------------------------------------R-----WREALL--------
--------------------------------------D---------------------
-----GKT--KERRFIVPSREADIKWRVTADSIYPSSEVYNVDVHTCNVHCLICIIRLVA
MLSVRMEL----------------------------------------------------
-----KK-------VN----------------I-------D-------------------
-------------TLWKPKIFV--------------AN----------------------
---------------------------------------------I--------------
---------LSE-TRDT---------------TIN-------------------------
-----------------------------TVAFP-NA--------NN-----Q-------
---AFMLSQKKLKGKF-------------SEY----LE----------LQ----------
-----------------EF------PF---D-V-------Q-----DL----------S-
------------------------------------------------------------
------------------------------------------------------------
------------------------------------------------------------
------------------------------------------------------------
------------------------------------------------------------
------------------------------------------------------------
-------------------------------------------IMVK-S-----------
------------------------------------------------------------
------------------------------------------------------------
------------------------------------------------------------
------------------------------------------------------------
--------------------------KL------NT------------T----------D
-------------V-------VL----------------------------EE-------
-DPQTP------------------------------------SA----------------
--------VIVSS----------------FVN---------EQ------E--------W-
--I-----------------------------------------L---------------
--------------------------------------R---------------------
----------SD------VRVE-------KG-------------QTEDI--------IV-
------------------------------------------------------------
------------------GGK-----------------A--------------VGG----
------------------------------------------------------------
----------------------------------------------K-------------
Y-----------P-FL-----------IFK----------------------CS------
AER-------RYQYFIWNV-IIIM--------L---------------------------
----------------LICLMSF-----T-TFAVE-Y--------K-LTP----------
--NR----L-QL-------------------------------T----------------
-FL-----L-L-----L----------------------------TT-------------
------------------------------------------------------------
------------------------------------------------------------
--------------------------------------------IAF---------KTNI
-NNS---LP-------KISYL-------------------TY--------MD--------
------------------------------------------------------------
-------K--Y---F---LGSWFI-QCMMCCWH---A-L--------VGG----------
----------I--------------------LVKYDW-----------------------
------------------------------------------------------------
----------------------------------------------------------CI
------------------------------------------------------------
------------------------------------------------------------
------------------------------------------------------------
------------------------------------------------------------
------------------------------------------------------------
------------------------------------------------------------
------------------------------------------------------------
------------------------------------------------------------
------------------------------------------------------------
------------------------------------------------------------
------------------------------------------------------------
------------------------------------------------------------
------------------------------------------------------------
------------------------------------------------------------
------------------------------------------------------------
------------------------------------------------------------
------------------------------------------------------------
------------------------------------------------------------
------------------------------------------------------------
------------------------------------------------------------
------------------------------------------------------------
------------------------------------------------------------
------------------------------------------------------------
------------------------------------------------------------
------------------------------------------------------------
------------------------------------------------------------
------------------------------------------------------------
------------------------------------------------------------
------------------------------------------------------------
------------------------------------------------------------
------------------------------------------------------------
------------------------------------------------------------
------------------------------------------------------------
------------------------------------------------------------
------------------------------------------------------------
------------------------------------------------------------
------------------------------------------------------------
------------------------------------------------------------
------------------------------------------------------------
------------------------------------------------------------
------------------------------------------------------------
------------------------------------------------------------
------------------------------------------------------------
-------------------------------------WID--------------------
---------RIF----------L----------------IFFV-----------------
------------------------------------------------------------
--F-------AYFIFL------LL------C-----------------------------
------------------------------------------------------------
-----------------------F------------------------S-----------
----------------TV-----------------F--RNKHNRH---------------
------------------------------------------------------------
------------------------------------------------------------
------------------------------------------------------------
------------------------------------------------------------
----------RLLNDETE----------------------------PLRH----------
----------SLANSSSSNS--------------------------------------HV
LNNFSFSDSDEDF-----------------------------------------------
------------------------------------------------------------
------------------------------------------------------------
------------------------------------------------------------
------------------------------------------------------------
----------------------
>tr|H2V6D7|H2V6D7_TAKRU/13-434 Uncharacterized protein [Fragment] OS=Takifugu rubripes (Japanese pufferfish) (Fugu rubripes).
------------------------------------------------------------
------------------------------------------------------------
------------------------------------------------------------
------------------------------------------------------------
------------------------------------------------------------
------------------------------------------------------------
------------------------------------------------------------
------------------------------------------------------------
------------------------------------------------------------
------------------------------------------------------------
------------------------------------------------------------
------------------------------------------------------------
------------------------------------------------------------
------------------------------------------------------------
------------------------------------------------------------
------------------------------------------------------------
------------------------------------------------------------
------------------------------------------------------------
------------------------------------------------------------
------------------------------------------------------------
------------------------------------------------------------
------------------------------------------------------------
------------------------------------------------------------
------------------------------------------------------------
------------------------------------------------------------
------------------------------------------------------------
------------------------------------------------------------
------------------------------------------------------------
------------------------------------------------------------
------------------------------------------------------------
---------------------------------------------------I--------
------R-----------P-----------------------------------------
------------------------------------------------------------
----VM--------------------------------N---------------------
---------------------------M------T-------------------T---S-
------------------------------------------------------------
-----TN--------------V---------------S-M-------------YFIL-Y-
------GVL---------------------------------------------------
----------------G---------------------------V---------------
-------------------------DE--------KA---------------QVL-----
--------------VTY--------------LWLH-------------------------
-----------------------------Y------------------------------
----W-----------------------------------------WKNEFV--------
------------TW------------------------D---------------------
------PV--Q--------------C----------------------------------
------GT----------------------------------------------------
-----DK-IS----LP--R---------------------T-------------------
-------------KFWAPDIVI--------------NEPV------MTSA----------
-------LIDSMD--------------------------------E--------------
---------------NT-------------------------------------------
---------------------APVVPFV-YLY-S-N----------G-----M-------
-----LHDA-L-PVRV-------------VSS-CN-LD----------IY----------
-----------------TF------PF---D--I------Q-----NC----------T-
------------------------------------------------------------
------------------------------------------------------------
------------------------------------------------------------
------------------------------------------------------------
------------------------------------------------------------
------------------------------------------------------------
-------------------------------------------LTFN-S-----------
---------------Y--------------------------------------------
------------------------------------------------------------
------------------------------------------------------------
------------------------------------------------------------
--------------------------IH------QI------------R----------D
-------------I-------KI-------------------------------------
-IQGR---------------------------------------------------TAEQ
I-------TQT-S---------KNV----ITT---------M-----G-E--------W-
--E-----------------------------------------L-------------L-
------------------------------------------------------------
----------D-------ISS--------HKPET----------DL--------------
------------------------------------------------------------
--------------------S---------------------------------------
---------------D--------------------------------------------
-----------------------------D----------------K-------------
YID-------HLD-FH-----------VG---WEKNPNGRKSFRVNVKGLTPVI------
VRR-------RAMLYVINL--LI-PS------C---------------------------
----------------FLITVDL-----F-SFMLP-P--------H-S--------V---
--DR----S-SF------------------------------------------------
KMT-----L-I-----L----------------------------GY-------------
------------------------------------------------------------
------------------------------------------------------------
--------------------------------------------TVF-L--------LIM
-NDL---LP-------ITGNT--------------------I-P------L---------
-------------I--------------------------------N-------------
-------V--F---F---SLCLAM-MVASLL----ET-I--------L-I---------T
N--------L-------L-------------SNSD---------------------KLPP
--------------------------------------------------LP--------
-----------------RW--------------VSV--------VF-------------L
------------QCL----------------------------------G----------
-----------H---------------------------L--------------------
----------VC------------------------------------------------
------------------------------------------------------------
-LP--PKTKHR-------------------------------------------------
------------------------------------------------------------
------------------------------------------------------------
------------------------------------------------------------
------------------------------------------------------------
------------------------------------------------------------
------------------------------------------------------------
------------------------------------------------------------
------------------------------------------------------------
------------------------------------------------------------
------------------------------------------------------------
------------------------------------------------------------
------------------------------------------------------------
---------------------------------------------------------KHP
------------------------------------------------------------
------------------------------------------------------------
------------------------------------------------------------
------------------------------------------------------------
----------------------------------------------VE------------
------------------------------------------------------------
----------------------------------------------------------G-
--------------------GAIQELRS--------------------------------
---------------------------------------L--------------------
-------------------------------------------------G----------
---RD-------------------------------------------------------
------LQA-I-----------------------------R-------------------
--------LQVEQ-----------------------------------------------
-------------------------------------------------K----------
------------------------------------------------------------
----------------LGN-----------------------------------------
------------------------------------------------------------
------------------------S-Q---------------------------------
-----------------------------------------------------S------
---------------AE-------------------------------------------
----------------E--------------------------------------W----
-----------------------------------MQV----------------------
------------------------------------------------------------
------------------------------------------------------------
-----------------------------------------------GF-----------
-------------------------------------IID--------------------
---------R------------L------------------L------------------
------------------------------------------------------------
-----------FGLY-----I-IF------------------------------------
------------------------------------------------------------
-----------------------I-TVSF--------F--------T-I-----------
---------------III------------WSVYFL--Y---------------------
------------------------------------------------------------
------------------------------------------------------------
------------------------------------------------------------
------------------------------------------------------------
------------------------------------------------------------
------------------------------------------------------------
------------------------------------------------------------
------------------------------------------------------------
------------------------------------------------------------
------------------------------------------------------------
------------------------------------------------------------
----------------------
>pbo-6_C_elegans/1-422
------------------------------------------------------------
------------------------------------------------------------
------------------------------------------------------------
------------------------------------------------------------
------------------------------------------------------------
------------------------------------------------------------
------------------------------------------------------------
------------------------------------------------------------
------------------------------------------------------------
------------------------------------------------------------
------------------------------------------------------------
----------------------------------------------------------MQ
CSFLT-------------------------------------------------------
------------------------------------------------------------
---------IFIFITTVTVGVAEFSEQY--------------------------------
------------------------------------------------------------
------------------------------------------------------------
------------------------------------------------------------
------------------------------------------------------------
------------------------------------------------------------
------------------------------------------------------------
------------------------------------------------------------
------------------------------------------------------------
------------------------------------------------------------
------------------------------------------------------------
------------------------------------------------------------
------------------------------------------------------------
-------------------------------------------------QGSSS-R----
---------------------------LT-------------------------------
----RH----------L--------------L--------------------EK------
---------H---------------N----KC----------------------------
------S-----------P-----------------------------------------
------------------------------------------------------------
-------------------------------------PD---------------------
----------------------------------GR------------------------
------------------------------------------------------------
-----VD--------------I---------------S-H-------------NIEL-V-
------HII---------------------------------------------------
----------------G---------------------------I---------------
-------------------------NE---LN---QNM--------------QVL-----
-------------------------------VYIV-------------------------
-----------------------------Q------------------------------
----------------------------------------Q-----WTDASL--------
------------SW------------------------K---------------------
------VE--E--------------FR---------------------------------
------GI----------------------------------------------------
-----KH-TW----LP-----------------------EH-------------------
-------------SIWIPDIIV--------------FN---------T------------
--------------L------------------------------EHKMLL---------
---------------EA---------------VR--------------------------
-------------------------SPI-KVS-Y-T----------G-----E-------
-----VTYA-Y-PAIY-------------TVL-CQ-IG----------IA----------
-----------------TF------PF---D--D------Q-----VC----------K-
------------------------------------------------------------
------------------------------------------------------------
------------------------------------------------------------
------------------------------------------------------------
------------------------------------------------------------
------------------------------------------------------------
-------------------------------------------IRFA-S-----------
---------------W--------------------------------------------
------------------------------------------------------------
------------------------------------------------------------
------------------------------------------------------------
--------------------------AY------DE------------D----------K
-------------I-------LL-------------------------------------
-N------------------------------------------------------A---
------------S---------HKPLLKNYSP---------NE------E--------W-
--A-----------------------------------------L-------------Q-
------------------------------------------------------------
----------D-------VDM--------AR-------------KE-----------Y--
------------------------------------------------------------
--------------------E---------------------------------------
------------------------------------------------------------
-----------------------------H----------------EETV----------
-----------VS-EI-----------IYY----------------------IK------
VAR-------KPFYYLISL--VV-PS------Y---------------------------
----------------IICVLSI-----AGLFARF-S--------T-K--------H---
--ERQ-ERF-TL-------------------------------G----------------
-VT----AI-L----------------------------------SM-------------
------------------------------------------------------------
------------------------------------------------------------
--------------------------------------------AVL---------SLVV
-TEK---VP-------HSS-------------------E-NV-P------L---------
-------------L----------------------------------------------
-------I-VY---M---HFIIVM-VTIATI----LTST----------V---------M
R---------V------H-------------AK-----------------------G---
------------------------------------------------------------
---------------------------------------------F--------------
-----RT-----HFL---------------S------------------PPNW-------
----------IRK--------------------------V--------------------
----------LLIAR---------------------------------------------
------------------------------------------------------------
------------------------------------------------------------
------------------------------------------------------------
------------------------------------------------------------
------------------------------------------------------------
------------------------------------------------------------
------------------------------------------------------------
------------------------------------------------------------
------------------------------------------------------------
------------------------------------------------------------
------------------------------------------------------------
------------------------------------------------------------
------------------------------------------------------------
------------------------------------------------------------
------------------------------------------------------------
------------------------------------------------------------
------------------------------------------------------------
------------------------------------------------------------
------------------------------------------------------------
------------------------------------------------------------
------------------------------------------------------------
------------------------------------------------------------
--------------------KHANFFQQ--------------------------------
------------------------------------------------------------
------------------------------------------------------------
---HG----------------------------------------------------K--
------VYMDI------HT---------------------T-------------------
--------AE--------------------------------------------------
------------------------------------------------------------
------------------------------------------------------------
------------------------------------------------------------
------------------------------------------------------------
------------------------------------------------------------
------------------------------------------------------------
------------------------------------------------------------
------------------------------------------------------QWG---
------------------------------------------------------------
------------------------------------------------------------
------------------------------------------------------------
---------------------------------------------EVSR-----------
-------------------------------------RMD--------------------
---------------------YL------------------L------------------
------------------------------------------------------------
-----------ASVF-------II------------------------------------
------------------------------------------------------------
-----------------------I-IS-------------------TPT-----------
----------------LY-----------------L--FYMCF-----------------
------------------------------------------------------------
------------------------------------------------------------
------------------------------------------------------------
-------------------QMDHATA----------------------------------
---------ERVLLENAK------------------------------------------
-----------------------------------------------------------R
RDQLYY------------------------------------------------------
------------------------------------------------------------
------------------------------------------------------------
------------------------------------------------------------
------------------------------------------------------------
----------------------
>LOC100533288_A_californica/1-422
------------------------------------------------------------
------------------------------------------------------------
------------------------------------------------------------
------------------------------------------------------------
------------------------------------------------------------
------------------------------------------------------------
------------------------------------------------------------
----------------------------MMMS----------------------------
------------------------------------------------------------
------------------------------------------------------------
------------------------------------------------------------
--------------------------------------------------------AWSL
IFML--------------------------------------------------------
------------------------------------------------------------
---------TSGR-----------------------------------------------
------------------WLA----------------------------------G----
------------------------------------------------------------
------------------------------------------------------------
------------------------------------------------------------
------------------------------------------------------------
------------A-LACRSLNNDTYC----------------------------------
------------------------------------------------------------
------------------------------------------------------------
------------------------------------------------------------
----------M-------------------------------------------------
---------------------------------------------------GR-------
------------------------------------------------------------
-----------------------------------------------------R-D----
---------------------------VL-------------------------------
----NH----------L--------------L--------------------NG-S-NE-
------TDKY---------------D----PR-------------------V--------
------P-----------P-----------------------------------------
------------------------------------------------------------
--------------------------------------DY--------------------
-----EE---------------------------E-------------------H---P-
------------------------------------------------------------
-----TN--------------V---------------S-I-------------RIHL-L-
------SFD---------------------------------------------------
----------------S---------------------------V---------------
-------------------------SE--------TT-----------------M-----
------------DYSVE--------------LYLS-------------------------
-----------------------------M------------------------------
----------------------------------------T-----WMDVRL--------
------------NY-TLLH-----------------------------------------
------NS--S--------------W----------------------------------
-------L----------------------------------------------------
-----E--------VD--T--------KMM----------D-------------------
-------------LVWVPDVYF--------------RN----------------------
EK----------E--------------------------------A------------S-
FHDV-------T-VPNK-------------------------------------------
--------------------------YM-HLY-R-E----------G-----E-------
-----VKYS--MRLSL-------------TLS-CR-ML----------LQ----------
-----------------KY------PL---D--T------Q-----RC----------P-
------------------------------------------------------------
------------------------------------------------------------
------------------------------------------------------------
------------------------------------------------------------
------------------------------------------------------------
------------------------------------------------------------
-------------------------------------------MLIQ-S-----------
---------------Y--------------------------------------------
------------------------------------------------------------
------------------------------------------------------------
------------------------------------------------------------
--------------------------TY------TT------------E----------N
-------------V-------MF-------------------------------------
------------------------------------------------------------
-------------------------------------------------Y--------W-
--KA---------DEG-------TH-----------------P-I-----------T-HD
A-----------------------------------------------------------
----------E-------IALN-------TE--------------L-PQ--------FS-
---------------------------------------------I----------VD-N
--------------T---TES---CNG------TMDV-----------------ET----
PK----------------------------------------------------------
------------------------------------------------------------
F-----------A-CI---------KAHFT------------------------------
LKR-------DIGFYIIQV--YV-PS------I---------------------------
----------------LIVALSW-----V-SFWLD-L--------D-AIP------A---
---R----V-SL-------------------------------G----------------
-VL-----T-V-----L----------------------------TL-------------
------------------------------------------------------------
------------------------------------------------------------
--------------------------------------------NTH-G--------SNV
-QSQ---LP-------KVSY---------------------I-KA-----ID--------
-------------V----------------------------------------------
----------W---V---VNSLIF-VFAALLE---FA-Y----------V----------
NV--------L--------------------ARR--------------------------
----------------G-------------------------------D-----------
-----------------------------------K------------------------
------------------------------------------------------------
-----------E---------------------------L--------------------
--------------V---------------------------------------------
---------------ATQ------------------------------------------
------------------------------------------------------------
---------------VF-------------------------------------------
------------------------------------------------------------
------------------------------------------------------------
------------------------------------------------------------
-----RIPMENKDS----------------------------------------------
------------------------------------------------------------
------------------------------------------------------------
------------------------------------------------------------
------------------------------------------------------------
------------------------------------------------------------
------------------------------------------------------------
------------------------------------------------------------
------------------------------------------------------------
------------------------------------------------------------
------------------------------------------------------------
------------------------------------------------------------
------------------------------------------------------------
------------------------------------------------R-----------
------------------------------------------------------------
---------------------------------------------------------FE-
----------------V-------------------------------------------
------------------------------------------------------------
------------------------------------------------------------
----N-------------------------------------------------------
----GNPP----------------------------------------------------
--------RHLHI-----------------------------------------------
------------------------------------GRP---------APS---------
------------------------------------------------------------
------------------------------------------------------------
------------------------------------------------------------
------------------------RMR---------------------------------
------------------------------------------------------------
---------------AR-------------------------------------------
------------------------------------------------------------
------------------------------------------------------------
------------------------------------------------------------
------------------------------------------------------------
------------------------------------------------K-----------
--------------------------------------ID--------------------
-KIS-----RI-----------V------------------FP-----------------
------------------------------------------------------------
--G-------CFVIFN----M-V-------Y-----------------------------
--------------------------------------------------W---------
-----------------------P------------------------V-----------
-----------------------------------Y--IYT-------------------
------------------------------------------------------------
------------------------------------------------------------
------------------------------------------------------------
------------------------------------------------------------
------------------------------------------------------------
------------------------------------------------------------
------------------------------------------------------------
------------------------------------------------------------
------------------------------------------------------------
------------------------------------------------------------
------------------------------------------------------------
----------------------
>tr|E2RSQ0|E2RSQ0_CANLF/32-453 Uncharacterized protein OS=Canis lupus familiaris (Dog) (Canis familiaris).
------------------------------------------------------------
------------------------------------------------------------
------------------------------------------------------------
------------------------------------------------------------
------------------------------------------------------------
------------------------------------------------------------
------------------------------------------------------------
------------------------------------------------------------
------------------------------------------------------------
------------------------------------------------------------
------------------------------------------------------------
------------------------------------------------------------
------------------------------------------------------------
------------------------------------------------------------
------------------------------------------------------------
------------------------------------------------------------
------------------------------------------------------------
------------------------------------------------------------
------------------------------------------------------------
------------------------------------------------------------
------------------TWVLTP------------------------------------
------------------------------------------------------------
------------------------------------------------------------
------------------------------------------------------------
---------KVPEG----------------------------------------------
-----------------------------------------------------DV-----
------------------------------------------------------------
-----------------------------------------------------T-V----
---------------------------IL-------------------------------
----NN----------L--------------L--------------------EG------
---------Y---------------D----NK-------------------L--------
------R-----------P-----------------------------------------
------------------------------------------------------------
--------------------------------------DI--------------------
----------------------------------G-----V-------------K---P-
------------------------------------------------------------
-----TL--------------I---------------H-T-------------DMYV-N-
------SIG---------------------------------------------------
----------------P---------------------------V---------------
-------------------------NA--------IN-----------------M-----
------------EYTID--------------IFFA-------------------------
-----------------------------Q------------------------------
----------------------------------------T-----WYDRRL--------
------------KF------------------------N---------------------
-----STI--K--------------V----------------------------------
-------L----------------------------------------------------
-----R--------LN--S--------NMV----------G-------------------
-------------KIWIPDTFF--------------RN----------------------
SK----------K--------------------------------A------------D-
AHWI-------T-TPNR-------------------------------------------
--------------------------ML-RIW-N-D----------G-----R-------
-----VLYT--LRLTI-------------DAE-CQ-LQ----------LH----------
-----------------NF------PM---D--E------H-----SC----------P-
------------------------------------------------------------
------------------------------------------------------------
------------------------------------------------------------
------------------------------------------------------------
------------------------------------------------------------
------------------------------------------------------------
-------------------------------------------LEFS-S-----------
---------------Y--------------------------------------------
------------------------------------------------------------
------------------------------------------------------------
------------------------------------------------------------
--------------------------GY------PR------------E----------E
-------------I-------VY-------------------------------------
------------------------------------------------------------
-------------------------------------------------Q--------W-
-----------------------KRS----------------S-V-----------E-VG
D-----------------------------------------------------------
----------T-------R-----------SW------------RL-YQ--------FS-
---------------------------------------------F----------VG-L
--------------R---NTT-----------EV--V-----------------KT----
------------TS----------------------------------------------
-----------------------------G----------------D-------------
Y-----------V-VM---------SVYFD------------------------------
LSR-------RMGYFTIQT--YI-PC------T---------------------------
----------------LIVVLSW-----V-SFWIN-K--------D-AVP------A---
---R----T-SL-------------------------------G----------------
-IT-----T-V-----L----------------------------TM-------------
------------------------------------------------------------
------------------------------------------------------------
--------------------------------------------TTL-S--------TIA
-RKS---LP-------KVSY---------------------V-TA-----MD--------
-------------L----------------------------------------------
----------F---V---SVCFIF-VFSALVE---YG-T----------L----------
HY--------F--------------------VSNR---------------------KPSK
------------------------------------------------------------
----------------------------------D-------------------------
------------------------------------------------------------
-----------K---------------------------D--------------------
--------------K---------------------------------------------
----------------KK------------------------------------------
------------------------------------------------------------
-------KNP--------------------------------------------------
------------------------------------------------------------
------------------------------------------------------------
------------------------------------------------------------
------------------------------------------------------------
------------------------------------------------------------
------------------------------------------------------------
------------------------------------------------------------
------------------------------------------------------------
------------------------------------------------------------
------------------------------------------------------------
-------------------------------------------------------LLRMF
SF----------------------------------------------------------
------------------------------------------------------------
------------------------------------------------------------
------------------------------------------------------------
------------------------------------------------------------
----------------------------------------K-AP----------------
------------------------------------------------------------
------------------------------------------------------------
----------------------TID-IR--------------------------------
------------------------------------------------------------
------------------------------------------------------------
PR-SA-------------------------------------------------------
----T-IQ----------------------------------------------------
--------MNNATHL---------------------------------------------
---------------------------------------------------QERDEEYGY
EC----LDGKD-------------------------------------------------
---------------CASF------------------------------------FCC--
------------------------------------------------------------
------------------------------------------------------------
------------------------------------------------------------
------------------------------------------------------------
--------------FEDCR-----------------------------------------
--------------T-----G------AWRHGRIHIRI----------------------
------------------------------------------------------------
------------------------------------------------------------
-----------------------------------------------AK-----------
--------------------------------------MD--------------------
-SYA-----RI-----------F------------------FP-----------------
------------------------------------------------------------
--T-------AFCLFN----L-V-------Y-----------------------------
--------------------------------------------------W---------
-----------------------V------------------------S-----------
-----------------------------------Y--LYL-------------------
------------------------------------------------------------
------------------------------------------------------------
------------------------------------------------------------
------------------------------------------------------------
------------------------------------------------------------
------------------------------------------------------------
------------------------------------------------------------
------------------------------------------------------------
------------------------------------------------------------
------------------------------------------------------------
------------------------------------------------------------
----------------------
>SMESG000018336_S_mediterranea/1-422
------------------------------------------------------------
------------------------------------------------------------
------------------------------------------------------------
------------------------------------------------------------
------------------------------MQIF--------------------------
------------------------------------------------------------
------------------------------------------------------------
------------------------------------------------------------
------------------------------------------------------------
------------------------------------------------------------
------------------------------------------------------------
-----------------------------------------------------------I
IYFL--------------------------------------------------------
------------------------------------------------------------
-----------L------------------------------------------------
-----------------KVFG---------------------------------------
------------------------------------------------------------
------------------------------------------------------------
------------------------------------------------------------
------------------------------------------------------------
-----------TYQCVNKTLN---------------------------------------
------------------------------------------------------------
------------------------------------------------------------
------------------------------------------------------------
------------------------------------------------------------
-----------------------------------------------------NI-----
------------------------------------------------------------
-----------------------------------------------------S-I----
---------------------------HL-------------------------------
----NK----------L--------------L--------------------DR------
---------Y---------------D----RN-------------------L--------
------R-----------P-----------------------------------------
------------------------------------------------------------
--------------------------------------SN--------------------
----------------------------------Q-----G-------------E---P-
------------------------------------------------------------
-----LI--------------I---------------S-I-------------DINI-R-
------SMG---------------------------------------------------
----------------P---------------------------I---------------
-------------------------SE--------MN-----------------M-----
------------VYSFD--------------CYFR-------------------------
-----------------------------Q------------------------------
----------------------------------------R-----WQDQRL--------
------------KF------------------------DG--------------------
---V-DHP--K--------------I----------------------------------
-------L----------------------------------------------------
-----Q--------LN--Q--------KLL----------D-------------------
-------------TVWKPDTYF--------------MN----------------------
GE----------G--------------------------------S------------Y-
LHNI-------T-LPNI-------------------------------------------
--------------------------FV-RIH-N-D----------G-----N-------
-----IVYS--MRLTI-------------KAT-CP-ME----------LH----------
-----------------RF------PL---D--T------Q-----KC----------P-
------------------------------------------------------------
------------------------------------------------------------
------------------------------------------------------------
------------------------------------------------------------
------------------------------------------------------------
------------------------------------------------------------
-------------------------------------------LLIA-S-----------
---------------Y--------------------------------------------
------------------------------------------------------------
------------------------------------------------------------
------------------------------------------------------------
--------------------------GY------NN------------H----------D
-------------L-------LY-------------------------------------
------------------------------------------------------------
-------------------------------------------------K--------W-
--T------------Q------SPNR----------------S-V-----------E-HD
N-----------------------------------------------------------
----------E-------L-----------T--------------L-SQ--------FH-
---------------------------------------------L----------MN-I
--------------S---ESR-----------STKII-----------------PG----
------------R-----------------------------------------------
-----------------------------G----------------N-------------
F-----------S-IL---------AVEFI------------------------------
LKR-------NIGYFMIQQ--YL-PC------C---------------------------
----------------LLVIISW-----V-GFWIN-R--------E-ATS------D---
---R----I-TL-------------------------------G----------------
-VT-----T-V-----L----------------------------TM-------------
------------------------------------------------------------
------------------------------------------------------------
--------------------------------------------AFS-S--------VDN
-RKD---LP-------KVSY---------------------A-TA-----LD--------
-------------I----------------------------------------------
----------Y---V---NGCYTF-IAATIIQ---FA-T----------V----------
HY--------F--------------------TKQG---------------------YGDQ
------------------------------------------------------------
----------------------------------IY------------------------
------------------------------------------------------------
-----------N---------------------------L--------------------
--------------V---------------------------------------------
----------------NG------------------------------------------
------------------------------------------------------------
-------SESNDPWLP--------------------------------------------
------------------------------------------------------------
------------------------------------------------------------
------------------------------------------------------------
-------RKVDVDDDER-------------------------------------------
------------------------------------------------------------
------------------------------------------------------------
------------------------------------------------------------
------------------------------------------------------------
------------------------------------------------------------
------------------------------------------------------------
------------------------------------------------------------
-----------------------------------------------------------P
------------------------------------------------------------
------------------------------------------------------------
------------------------------------------------------------
------------------------------------------------------------
------------------------------------------------------------
------------------------------------------------------------
------------------------------------------------------------
------------------------------------------------------------
------------------------------------------------------------
------------------------------------------------------------
------------------------------------------------------------
------------------------------------------------------------
------------------------------------------------------------
---------------------------------------------------------NH-
-----------------------------------------C------------------
---------------LSEC-----------------------------------WHCMTQ
D-----------------------------------------------------------
--------------------MKYKTIR---------------------------------
------------------------------------------------------------
---------------IS-------------------------------------------
--------------HTDRD-----------------------------------------
----------------------------------VNSV----------------------
------------------------------------------------------------
------------------------------------------------------------
-----------------------------------------------SR-----------
--------------------------------------ID--------------------
-QIS-----RI-----------L------------------FP-----------------
------------------------------------------------------------
--L-------AFICFN----L-T-------Y-----------------------------
--------------------------------------------------W---------
-----------------------V------------------------Y-----------
-----------------------------------Y--LYITDF----------------
------------------------------------------------------------
------------------------------------------------------------
------------------------------------------------------------
------------------------------------------------------------
------------------------------------------------------------
------------------------------------------------------------
------------------------------------------------------------
------------------------------------------------------------
------------------------------------------------------------
------------------------------------------------------------
------------------------------------------------------------
----------------------
>SmGluCl-2_S_mansoni/1-422
------------------------------------------------------------
------------------------------------------------------------
------------------------------------------------------------
------------------------------------------------------------
------------------------------------------------------------
------------------------------------------------------------
------------------------------------------------------------
------------------------------------------------------------
------------------------------------------------------------
------------------------------------------------------------
------------------------------------------------------------
------------------------------------------------------------
------------------------------------------------------------
------------------------------------------------------------
------------------------------------------------------------
------------------------------------------------------------
------------------------------------------------------------
------------------------------------------------------------
------------------------------------------------------------
------------------------------------------------------------
------------------------------------------------------------
------------------------------------------------------------
------------------------------------------------------------
------------------------------------------------------------
------------------------------------------------------------
---------------------------------------------------MR-------
------------------------------------------------------------
-----------------------------------------------------D-R----
---------------------------IV-------------------------------
----NL----------I--------------M--------------------SK------
---------Y---------------R----SY-------------------E--------
------R-----------P-----------------------------------------
------------------------------------------------------------
--------------------------------------PD--------------------
-----G----------------------------G-------------------N---A-
------------------------------------------------------------
-----TI--------------V---------------T-V-------------NMKV-L-
------AIF---------------------------------------------------
----------------S---------------------------I---------------
-------------------------DV--------RT-----------------M-----
------------DYYID--------------LLLR-------------------------
-----------------------------Q------------------------------
----------------------------------------V-----WRDRRL--------
------------SW----------------------------------------------
----YDIP--E--------------Y----------------------------------
-------S----------------------------------------------------
-----Q--------FN--E--------PLVS-----PKLKE-------------------
-------------QLWLPDLFF--------------RN----------------------
GK----------D--------------------------------G------------Y-
LHKL-------T-LPNY-------------------------------------------
--------------------------LL-RVH-P-N----------G-----N-------
-----VLYS--QKITM-------------RFS-CQ-MH----------LQ----------
-----------------TF------PM---D--N------Q-----HC----------H-
------------------------------------------------------------
------------------------------------------------------------
------------------------------------------------------------
------------------------------------------------------------
------------------------------------------------------------
------------------------------------------------------------
-------------------------------------------INIG-S-----------
---------------Y--------------------------------------------
------------------------------------------------------------
------------------------------------------------------------
------------------------------------------------------------
--------------------------GY------TL------------N----------E
-------------L-------KF-------------------------------------
------------------------------------------------------------
-------------------------------------------------V--------W-
--N------------H-------NK-----------------P-V-----------E-LA
E-----------------------------------------------------------
----------K-------L-----------Q--------------L-SE--------FE-
---------------------------------------------T---------PKE-F
--------------I---TND---C--------SSGY-----------------ST----
------------ST----------------------------------------------
-----------------------------G----------------Q-------------
Y-----------T-CL---------NATFE------------------------------
LQR-------QLGSYLATT--YI-PN------V---------------------------
----------------LIIMVSW-----L-SFWVN-V--------D-SAP------A---
---R----V-PL-------------------------------G----------------
-LL-----S-L-----L----------------------------GI-------------
------------------------------------------------------------
------------------------------------------------------------
--------------------------------------------LTQ-A--------ISV
-SST---LP-------RVSY---------------------I-KA-----ID--------
-------------I----------------------------------------------
----------W---M---IFSIIF-VIGVLVE---YA-I----------A----------
LT--------I--------------------LRRK---------------------QCE-
--------------TWH-------------------------------E-----------
--------------------DVKEI--------VRD------------------------
------------------------------------------------------------
-----------E---------------------------L--------------------
------------------------------------------------------------
----------------TRWCTICQQQQ---------------------------------
------------------------------------------------------------
-----------LIQLQ--------------------------------------------
------------------------------------------------------------
------------------------------------------------------------
------------------------------------------------------------
-----NSHHLNRGQLEF-------------------------------------------
------------------------------------------------------------
------------------------------------------------------------
------------------------------------------------------------
------------------------------------------------------------
-----------------------------------------------------------R
EEL---------------------------------------------------------
------------------------------------------------------------
------------------------------------------------------------
------------------------------------------------------------
------------------------------------------------------------
------------------------------------------------------------
------------------------------------------------------------
-----------------------------------EYLLTNQFID-NNT-----------
------------------------------------------------------------
------------------------------------------------------------
------------------------NTTNT-------------------------------
------------------------------------------T--NN-------------
----------TT------------------------------------------------
-Y-NT-------------------------------------------------------
----TYNQ----------------------------------------------------
--------NKEKLR----------------------------------------------
------------------------------------------------P-----------
------------------------------------------------------------
------------------------------------------------------------
------------------------------------------------------------
------------------------------------------------------------
------------------------------------------------------------
---------------KR-------------------------------------------
------------------------------------------------------------
----------------------------------PPGLIE--------------------
------------------------------------------------------------
------------------------------------------------------------
-----------------------------------------------SE-----------
--------------------------------------ID--------------------
-TYS-----RF-----------L------------------FP-----------------
------------------------------------------------------------
--AW-----KTILLFN----S---------------------------------------
------------------------------------------------------------
------------------------------------------------------------
------------------------------------------------------------
------------------------------------------------------------
------------------------------------------------------------
------------------------------------------------------------
------------------------------------------------------------
------------------------------------------------------------
------------------------------------------------------------
------------------------------------------------------------
------------------------------------------------------------
------------------------------------------------------------
------------------------------------------------------------
------------------------------------------------------------
----------------------
>SMESG000076012_S_mediterranea/1-422
------------------------------------------------------------
------------------------------------------------------------
------------------------------------------------------------
------------------------------------------------------------
-------------------------------MIPLSAG----------------------
---------------------------------------------------------FF-
------------------------------------------------------------
------------------------------------------------------------
------------------------------------------------------------
------------------------------------------------------------
------------------------------------------------------------
------------------------------------------------------------
LILLWHQ-----------------------------------------------------
------------------------------------------------------------
--------IYEI--------------------------------------------SW--
---------ANEMDMDNLLITH--------------------------------------
------------------------------------------------------------
------------------------------------------------------------
------------------------------------------------------------
------------------------------------------------------------
----------MNKISYKSSIK------P--------------------------------
---------------------------------------------------------F--
--------ETTG------------------------------------------------
----------------------------------------------------------SF
--D-NEKHQLIKVRAHL-------------------------------------------
------------------------------------------------------------
------------------------------------------------------------
------------------------------------------------------------
---------------------------VIHE-----------------------------
------------------------------------------------------------
------------------------------------------------------------
------------------------------------------------------------
------------------------------------------------------------
---------------------------------------F--------------------
----------------------------------G-----KL----------------S-
------------------------------------------------------------
-----ET--------------E---------------N----------------------
------------------------------------------------------------
------------------------------------------------------------
------------------------------------------------------------
------------EFAVS--------------LTLT-------------------------
-----------------------------Q------------------------------
----------------------------------------K-----WTDQRL--------
------------------------------------------------------------
------------------------------------------------------------
------------------------------------------------------------
-----V--------LN--QSFEFLSLTYF----------KS-------------------
-------------KIWIPDLYF--------------YN----------------------
LK----------S-----------------------------------------------
YLTN-------P-YTSL-------------------------------------------
--------------------------LI-WLY-P-N----------G-----T-------
-----LTFS--TPMNI-------------KLF-CH-MN----------VW----------
-----------------KF------PL---D--I------Q-----TC----------S-
------------------------------------------------------------
------------------------------------------------------------
------------------------------------------------------------
------------------------------------------------------------
------------------------------------------------------------
------------------------------------------------------------
-------------------------------------------MEFG-S-----------
---------------Y--------------------------------------------
------------------------------------------------------------
------------------------------------------------------------
------------------------------------------------------------
--------------------------GY------PS------------E----------D
-------------L-------KL-------------------------------------
------------------------------------------------------------
-------------------------------------------------E--------W-
---------------------W-HDISMV------------------------------S
E-----------------------------------------------------------
----------N-------V-----------N--------------L-EH--------VF-
---------------------------------------------------------N-T
--------------DF--HEP----------LISLDS-----------------HD----
--------LRPKFN----------------------------------------------
-----------------------------G----------------N-------------
F-----------S-IL---------VAKFV------------------------------
FKR-------NFIYHLIYT--FL-PS------T---------------------------
----------------LIVCVSW-----V-SFFID-Y--------K-AAP------A---
---R----V-PF-------------------------------C----------------
-LL-----T-L-----L----------------------------TI-------------
------------------------------------------------------------
------------------------------------------------------------
--------------------------------------------MTQ-W--------SNI
-NST---LP-------RLSY---------------------L-KL-----ID--------
-------------I----------------------------------------------
----------W---M---FICLSF-IILSLFE---YA-L----------V----------
------------------------------------------------------------
------------------------------------------------------------
------------------------------------------------------------
------------------------------------------------------------
-----------N---------------------------Q--------------------
-----------MAVKQE-------------------------------------------
---------------QNK------------------------------------------
------------------------------------------------------------
---LQNQIQTALKTEF--------------------------------------------
------------------------------------------------------------
------------------------------------------------------------
------------------------------------------------------------
----------QHLSESINLNL---------------------------------------
------------------------------------------------------------
------------------------------------------------------------
------------------------------------------------------------
------------------------------------------------------------
------------------------------------------------------------
------------------------------------------------------------
------------------------------------------------------------
--------------------------------------------------------INSP
------------------------------------------------------------
------------------------------------------------------------
------------------------------------------------------------
------------------------------------------------------------
----------------------------------------------NYV-----------
------------------------------------------------------------
------------------------------------------------------------
------------------------------------------------------------
------------------------------------------------------------
-----------------------------------------------------------S
HE-EH-------------------------------------------------------
----ENVI----------------------------------------------------
--------HKQISKTVYFK-----------------------------------------
------------------------------------------------------------
------------------------------------------------------------
------------------------------------------------------------
------------------------------------------------------------
------------------------------------------------------------
------------------------------------------------------------
------------------------------------------------------------
------------------------------------------------------------
------------------------------------------------------------
------------------------------------------------------------
------------------------------------------------------------
----------------------------------------------PGD-----------
--------------------------------------ID--------------------
-KIA-----SY-----------V------------------FP-----------------
------------------------------------------------------------
--I-------MFIIVN----I-I-------F-----------------------------
--------------------------------------------------W---------
-----------------------S------------------------A-----------
-----------------------------------F--YP--------------------
------------------------------------------------------------
------------------------------------------------------------
------------------------------------------------------------
------------------------------------------------------------
------------V-----------------------------------------------
------------------------------------------------------------
-K----------------------------------------------------------
------------------------------------------------------------
------------------------------------------------------------
------------------------------------------------------------
------------------------------------------------------------
----------------------
>SMESG000075970_S_mediterranea/1-422
------------------------------------------------------------
------------------------------------------------------------
------------------------------------------------------------
------------------------------------------------------------
-------------------------------MIPLSTG----------------------
---------------------------------------------------------FL-
------------------------------------------------------------
------------------------------------------------------------
------------------------------------------------------------
------------------------------------------------------------
------------------------------------------------------------
------------------------------------------------------------
LILLWHQ-----------------------------------------------------
------------------------------------------------------------
--------IYEI--------------------------------------------AW--
---------ANEMDMENLLITH--------------------------------------
------------------------------------------------------------
------------------------------------------------------------
------------------------------------------------------------
------------------------------------------------------------
----------MNKISYKSSIK------P--------------------------------
---------------------------------------------------------F--
--------ETTG------------------------------------------------
----------------------------------------------------------SS
--D-NEKHQLIKVRAHL-------------------------------------------
------------------------------------------------------------
------------------------------------------------------------
------------------------------------------------------------
---------------------------VIHE-----------------------------
------------------------------------------------------------
------------------------------------------------------------
------------------------------------------------------------
------------------------------------------------------------
---------------------------------------F--------------------
----------------------------------G-----KL----------------S-
------------------------------------------------------------
-----ET--------------E---------------N----------------------
------------------------------------------------------------
------------------------------------------------------------
------------------------------------------------------------
------------EFAVS--------------LTLT-------------------------
-----------------------------Q------------------------------
----------------------------------------K-----WTDQRL--------
------------------------------------------------------------
------------------------------------------------------------
------------------------------------------------------------
-----V--------LN--QSFEFLSLTYY----------KS-------------------
-------------KIWIPDLYF--------------YN----------------------
LK----------S-----------------------------------------------
YLTN-------P-YTSL-------------------------------------------
--------------------------LI-WLY-P-N----------G-----T-------
-----LIYS--STMNI-------------KLF-CH-MN----------LW----------
-----------------KF------PL---D--I------Q-----TC----------S-
------------------------------------------------------------
------------------------------------------------------------
------------------------------------------------------------
------------------------------------------------------------
------------------------------------------------------------
------------------------------------------------------------
-------------------------------------------MEFG-S-----------
---------------Y--------------------------------------------
------------------------------------------------------------
------------------------------------------------------------
------------------------------------------------------------
--------------------------GY------PS------------E----------D
-------------L-------KL-------------------------------------
------------------------------------------------------------
-------------------------------------------------E--------W-
---------------------W-HDISMV------------------------------S
E-----------------------------------------------------------
----------N-------V-----------N--------------L-EH--------VF-
---------------------------------------------------------N-T
--------------DF--HEP----------LISLDS-----------------HD----
--------LCPKFN----------------------------------------------
-----------------------------G----------------N-------------
F-----------S-IL---------VAKFV------------------------------
FKR-------NVIYHLIYT--FL-SS------T---------------------------
----------------LIVCVSW-----V-SFFID-Y--------K-AAP------A---
---R----V-PF-------------------------------C----------------
-LL-----T-L-----L----------------------------TI-------------
------------------------------------------------------------
------------------------------------------------------------
--------------------------------------------MTQ-W--------SNI
-NST---LP-------RLSY---------------------L-KL-----ID--------
-------------I----------------------------------------------
----------W---M---FICLSF-IILSLFE---YA-L----------V----------
------------------------------------------------------------
------------------------------------------------------------
------------------------------------------------------------
------------------------------------------------------------
-----------N---------------------------Q--------------------
-----------MAVKQE-------------------------------------------
---------------QNK------------------------------------------
------------------------------------------------------------
---LQNQIQTALKTEF--------------------------------------------
------------------------------------------------------------
------------------------------------------------------------
------------------------------------------------------------
----------QHLSESINLNL---------------------------------------
------------------------------------------------------------
------------------------------------------------------------
------------------------------------------------------------
------------------------------------------------------------
------------------------------------------------------------
------------------------------------------------------------
------------------------------------------------------------
--------------------------------------------------------INSP
------------------------------------------------------------
------------------------------------------------------------
------------------------------------------------------------
------------------------------------------------------------
----------------------------------------------NYV-----------
------------------------------------------------------------
------------------------------------------------------------
------------------------------------------------------------
------------------------------------------------------------
-----------------------------------------------------------S
HE-EH-------------------------------------------------------
----ENVI----------------------------------------------------
--------HKQISKTVYFK-----------------------------------------
------------------------------------------------------------
------------------------------------------------------------
------------------------------------------------------------
------------------------------------------------------------
------------------------------------------------------------
------------------------------------------------------------
------------------------------------------------------------
------------------------------------------------------------
------------------------------------------------------------
------------------------------------------------------------
------------------------------------------------------------
----------------------------------------------PGD-----------
--------------------------------------ID--------------------
-KIA-----SY-----------V------------------FP-----------------
------------------------------------------------------------
--I-------MFIIVN----I-L-------F-----------------------------
--------------------------------------------------W---------
-----------------------S------------------------A-----------
-----------------------------------F--YH--------------------
------------------------------------------------------------
------------------------------------------------------------
------------------------------------------------------------
------------------------------------------------------------
------------V-----------------------------------------------
------------------------------------------------------------
-K----------------------------------------------------------
------------------------------------------------------------
------------------------------------------------------------
------------------------------------------------------------
------------------------------------------------------------
----------------------
>lgc-52_C_elegans/1-423
------------------------------------------------------------
------------------------------------------------------------
------------------------------------------------------------
------------------------------------------------------------
------------------------------------------------------------
------------------------------------------------------------
------------------------------------------------------------
------------------------------------------------------------
------------------------------------------------------------
------------------------------------------------------------
------------------------------------------------------------
----------------------------------------------------------MI
YSIQ--------------------------------------------------------
------------------------------------------------------------
---------ALFIE----------------------------------------------
----------------TILM----------------------------------------
------------------------------------------------------------
------------------------------------------------------------
------------------------------------------------------------
------------------------------------------------------------
------------SARIHDVTYQHIEDFT--------------------------------
-----------------C-----D------------------------------------
--------DI--------------------------------------------------
------------------------------------------------------------
------------------------------------------------------------
-----------------------------------------GLSS-----LSGAKATD--
------------------------------------------------------------
------------------------------------------------------------
---------------------------LA-------------------------------
----RI----------L--------------M--------------------TN------
---------Y---------------S----RN----------------------------
----------------ALP-----------------------------------------
------------------------------------------------------------
------------------------------------------------------------
----------------------------------E-----P-------------A---P-
------------------------------------------------------------
-----VK--------------V---------------E-V-------------EITI-Q-
------DIS---------------------------------------------------
----------------D---------------------------I---------------
-------------------------SA--------IT---------------------G-
------------TFTID--------------YWIS-------------------------
-----------------------------A------------------------------
----------------------------------------I-----WNDKRL--------
------------AF---------------------SHLD---------------------
------------------------------------------------------------
--PCRKNL----------------------------------------------------
-----S--------LD--H--------DME----------P-------------------
-------------KLWSPNVCI--------------VN----------------------
SK----------S--------------------------------T------------K-
VHDS-------P-KPNI-------------------------------------------
--------------------------LL-MIF-P-N----------G-----T-------
-----IWLN--YRIRS-------------EAP-CQ-MN----------LR----------
-----------------NF------PL---D--S------I-----RC----------S-
------------------------------------------------------------
------------------------------------------------------------
------------------------------------------------------------
------------------------------------------------------------
------------------------------------------------------------
------------------------------------------------------------
-------------------------------------------LVFE-S-----------
---------------Y--------------------------------------------
------------------------------------------------------------
------------------------------------------------------------
------------------------------------------------------------
--------------------------SY------NA------------A----------D
-------------V-------EL-------------------------------------
------------------------------------------------------------
-------------------------------------------------Q--------W-
--L----------EWS--------------------------P-VS----------TVRN
------------------------------------------------------------
----------D-------Y-----------N--------------L-PD--------FR-
---------------------------------------------M----------TN-I
--------------T---YGS-----------VTEAY-----------------TA----
------------------------------------------------------------
-----------------------------GM-----------------------------
W-----------H-RL---------SVSIH------------------------------
FER-------LYGFYILQM--YL-PT------Y---------------------------
----------------ISVFISW-----I-AFWMD-T--------K-ALP------A---
---R----I-TL-------------------------------S----------------
-VS-----S-L-----M----------------------------AL-------------
------------------------------------------------------------
------------------------------------------------------------
--------------------------------------------TFQ-F--------GNI
-VKS---LP-------KASY---------------------V-KA-----ID--------
-------------I----------------------------------------------
----------W---M---FSCVGF-IFFSLIE---LA-I----------V----------
AY--------N--------------------DKM--------------------------
------------------------------------------------------------
-----------------------HD--------QRL------------------------
------------------------------------------------------------
-----------R---------------------------E--------------------
------------------------------------------------------------
--V------------RC-------------------------------------------
------------------------------------------------------------
------------------------------------------------------------
------------------------------------------------------------
------------------------------------------------------------
------------------------------------------------------------
------------------------------------------------------------
------------------------------------------------------------
------------------------------------------------------------
------------------------------------------------------------
------------------------------------------------------------
------------------------------------------------------------
------------------------------------------------------------
------------------------------------------------------------
------------------------------------------------------------
------------------------------------------------------------
------------------------------------------------------------
------------------------------------------------------------
------------------------------------------------------------
---------------------------------------SVGNLN-S-------------
------------------------------------------------------------
------------------------------------------------------------
------------------------------------------------------------
-----------------------------------------------NGI----------
--------GQYNST--T-------------------------------------------
RR-SF-------------------------------------------------------
----VELS----------------------------------------------------
-------ARRAK------------------------------------------------
-----------------------------------------------GSE----------
------------------------------------------------------------
------------------------------------------------------------
------------------------------------------------------------
------------------------------------------------------------
------------------------------------------------------------
------------------------------------------------------------
------------------------------------------------------------
------------------------------------------------------------
------------------------------------------------------------
------------------------------------------------------------
---------------------------------------------LGAS-----------
--------------------------------------ID--------------------
-RVA-----SM-----------L------------------FP-----------------
------------------------------------------------------------
--T-------MFALFN----L-V-------Y-----------------------------
--------------------------------------------------W---------
-----------------------A------------------------Y-----------
-----------------------------------Y--LTTSMNPVYT------------
------------------------------------------------------------
------------------------------------------------------------
------------------------------------------------------------
------------------------------------------------------------
------------------------------------------------------------
------------------------------------------------------------
------------------------------------------------------------
------------------------------------------------------------
------------------------------------------------------------
------------------------------------------------------------
------------------------------------------------------------
----------------------
>LOC5512620_N_vectensis/1-423
------------------------------------------------------------
------------------------------------------------------------
------------------------------------------------------------
------------------------------------------------------------
----------------------------MEL-----------------------------
------------------------------------------------------------
------------------------------------------------------------
------------------------------------------------------------
------------------------------------------------------------
------------------------------------------------------------
------------------------------------------------------------
-----------------------------------------------------------A
LWLF--------------------------------------------------------
------------------------------------------------------------
---------VMAT-----------------------------------------------
------------------------------------------------------------
------------------------------------------------------------
------------------------------------------------------------
------------------------------------------------------------
------------------------------------------------------------
------------------------------------------------------------
------------------------------------------------------------
------------------------------------------------------------
---------------------------------------------------LMTMSIWQS
-EA-QFSQSTFSGKSKDD------------------------------------------
--------------------------------------------I-----ATLTA-----
------------------------------------------------------------
-----------------------------------------------------T-K----
---------------------------RL-------------------------------
----HS----------M--------------L----E----------------G------
---------Y---------------E----SK-------------------I--------
------R-----------P-----------------------------------------
------------------------------------------------------------
--------------------------------------NY--------------------
----------------------------------Q-----G-------------D---P-
------------------------------------------------------------
-----VE--------------I---------------L-I-------------DISV-A-
------SFG---------------------------------------------------
----------------N---------------------------L---------------
-------------------------QE--------AD-----------------M-----
------------KFSLD--------------MFFR-------------------------
-----------------------------Q------------------------------
----------------------------------------S-----WHDPRL--------
------------RH----------------------NMNE-------------T------
------------------------------------------------------------
-------M----------------------------------------------------
-----T--------LT--TG-----TKHPA----------D-------------------
-------------FVWVPDTVF--------------VD----------------------
AS----------H--------------------------------A------------Y-
MHNV-------M-VANH-------------------------------------------
--------------------------KL-DVT-P-G----------G-----R-------
-----VFWG--TRATL-------------IAR-CH-MN----------LR----------
-----------------RY------PM---D--E------Q-----TC----------N-
------------------------------------------------------------
------------------------------------------------------------
------------------------------------------------------------
------------------------------------------------------------
------------------------------------------------------------
------------------------------------------------------------
-------------------------------------------LSII-S-----------
---------------Y--------------------------------------------
------------------------------------------------------------
------------------------------------------------------------
------------------------------------------------------------
--------------------------AY------PV------------R----------H
-------------L-------LY-------------------------------------
------------------------------------------------------------
-------------------------------------------------R--------W-
--K-------------------NSP-----------------G-I-----------KVLD
G-----------------------------------------------------------
----------E-------M----------------------------SQ--------FY-
---------------------------------------------M----------TR-I
--------------T---TSL-----------RNEIY-----------------VA----
------------------------------------------------------------
-----------------------------G----------------E-------------
Y-----------S-VL---------KASFT------------------------------
FQR-------RVGFYLIQI--YI-PC------M---------------------------
----------------AIVFVAW-----M-SLWVD-R--------R-ATP------A---
---R----V-SL-------------------------------C----------------
-IT-----T-L-----L----------------------------TI-------------
------------------------------------------------------------
------------------------------------------------------------
--------------------------------------------ATI-W--------GNV
-NAS---MP-------RVSY---------------------V-KS-----ID--------
-------------I----------------------------------------------
----------Y---L---MTSFTF-VLGTLLE---YI-V--------I-M----------
NK--------G--------------------HPKS-------------------------
------------------------------------------------------------
------------------------------------------------------------
------------------------------------------------------------
------------------------------------------------------------
-------------KK---------------------------------------------
---------------IRK------------------------------------------
------------------------------------------------------------
----SVHLNDYMSPYTY-------------------------------------------
------------------------------------------------------------
------------------------------------------------------------
------------------------------------------------------------
-----SFRNWPDSQT---------------------------------------------
------------------------------------------------------------
------------------------------------------------------------
------------------------------------------------------------
------------------------------------------------------------
---------------------------------------------------------STT
ASNINQK-----------------------------------------------------
------------------------------------------------------------
------------------------------------------------------------
------------------------------------------------------------
------------------------------------------------------------
------------------------------------------------------------
------------------------------------------------------------
------------------------------------------------------------
------------------------------------------------------------
------------------------------------------------------------
------------------------------------------------------------
------------------------------------------------------------
------------------------------------------------------------
---NS-------------------------------------------------------
----NTCS----------------------------------------------------
--------K---------------------------------------------------
------------------------------------------------------------
------------------------------------------------------------
-----------------QPEV---------------------------------------
------------------------------------------------------------
------------------------------------------------------------
------------------------------------------------------------
----------------K-------------------------------------------
------------------------------------------------------------
------------DSEP-----------LK-------------------------------
------------------------------------------------------------
------------------------------------------------------------
------------------------------------------------------------
--------------------------------------VE--------------------
-VYA-----RI-----------G------------------FL-----------------
------------------------------------------------------------
--S-------AFVLFN----G-V-------Y-----------------------------
--------------------------------------------------W---------
----------------------AV------------------------L-----------
-----------------------------------L--I---------------------
------------------------------------------------------------
------------------------------------------------------------
------------------------------------------------------------
------------------------------------------------------------
------------------------------------------------------------
------------------------------------------------------------
------------------------------------------------------------
------------------------------------------------------------
------------------------------------------------------------
------------------------------------------------------------
------------------------------------------------------------
----------------------
>tr|H2RZT2|H2RZT2_TAKRU/2-424 Uncharacterized protein [Fragment] OS=Takifugu rubripes (Japanese pufferfish) (Fugu rubripes).
------------------------------------------------------------
------------------------------------------------------------
------------------------------------------------------------
------------------------------------------------------------
------------------------------------------------------------
------------------------------------------------------------
------------------------------------------------------------
------------------------------------------------------------
------------------------------------------------------------
------------------------------------------------------------
------------------------------------------------------------
------------------------------------------------------------
------------------------------------------------------------
------------------------------------------------------------
------------------------------------------------------------
------------------------------------------------------------
------------------------------------------------------------
------------------------------------------------------------
------------------------------------------------------------
------------------------------------------------------------
------------------------------------------------------------
------------------------------------------------------------
------------------------------------------------------------
------------------------------------------------------------
------------------------------------------------------------
------------------------------------------------------------
------------------------------------------------------------
------------------------------------------------------------
------------------------------------------------------------
------------------------------------------------------------
------------------------------------------------------------
------R-----------P-----------------------------------------
------------------------------------------------------------
----VK--------------------------------D---------------------
---------------------------F------S-------------------S---P-
------------------------------------------------------------
-----LN--------------I---------------T-L-------------DITV-V-
------GVL---------------------------------------------------
----------------G---------------------------V---------------
-------------------------DA--------IS---------------QTL-----
--------------TML--------------IWQV-------------------------
-----------------------------L------------------------------
----E-----------------------------------------WDIDGL--------
------------SW------------------------D---------------------
------VQ--E--------------C----------------------------------
------GT----------------------------------------------------
-----EK-VS----VL--R---------------------E-------------------
-------------SIWVPDVHI--------------AE----------------------
----------FME--------------------------------E--------------
---------------NK-------------------------------------------
---------------------SQRTPFV-YLY-N-T----------G-----G-------
-----VFDD-R-PIRV-------------VSS-CK-LD----------IY----------
-----------------TF------PF---D--I------Q-----NC----------T-
------------------------------------------------------------
------------------------------------------------------------
------------------------------------------------------------
------------------------------------------------------------
------------------------------------------------------------
------------------------------------------------------------
-------------------------------------------LTFG-S-----------
---------------Y--------------------------------------------
------------------------------------------------------------
------------------------------------------------------------
------------------------------------------------------------
--------------------------VH------FA------------S----------E
-------------I-------RM-------------------------------------
-SQGS---------------------------------------------------TAED
I-------LQE-S---------REV----FET---------N-----G-E--------W-
--D-----------------------------------------L-------------A-
------------------------------------------------------------
----------D-------IQA--------VPFTL----------SL--------------
------------------------------------------------------------
--------------------G---------------------------------------
---------------E--------------------------------------------
-----------------------------D----------------D-------------
YSE-------------------------------------------IKYFQKLI------
LRR-------KPINYVVNL--LI-PS------C---------------------------
----------------FLITIDI-----F-SFLLP-H--------N-S--------V---
--DR----S-SF------------------------------------------------
KMT-----L-I-----L----------------------------GY-------------
------------------------------------------------------------
------------------------------------------------------------
--------------------------------------------TVF-L--------LIM
-NDL---LP-------VTGNQ--------------------T-P------L---------
-------------I--------------------------------N-------------
-------V--F---F---SVSLAL-MVASLL----ET-V--------L-I---------T
H--------IQ------L-------------SSSH---------------------G--A
--------------------------------------------------IP--------
-----------------DW--------------LRT--------LV-------------L
------------QYV----------------------------------A----------
-----------I---------------------------L--------------------
----------VC------------------------------------------------
------------------------------------------------------------
-LP--PLKKKRAVTVF--------------------------------------------
------------------------------------------------------------
--------------------------L---------------------------------
------------------------------------------------------------
------------------------------------------------------------
------------------------------------------------------------
------------------------------------------------------------
------------------------------------------------------------
------------------------------------------------------------
------------------------------------------------------------
---------------------------------------------NPSATGTGAS-SHS-
--------------------------------------------NRL-------------
------------------------------------------------------------
-------------------------------------------------IGPQELSDASP
------------------------------------------------------------
------------------------------------------------------------
------------------------------------------------------------
------------------------------------------------------------
----------------------------------------------AEKT----------
------------------------------------------------------------
--------------------------------------------------------TQD-
--------------------SVLEELRK--------------------------------
---------------------------------------L--------------------
-------------------------------------------------S----------
---RH-------------------------------------------------------
------LAA-I-----------------------------R-------------------
--------VQVDK-----------------------------------------------
-------------------------------------------------H----------
------------------------------------------------------------
----------------FQG-----------------------------------------
------------------------------------------------------------
------------------------N-H---------------------------------
-----------------------------------------------------S------
---------------MQ-------------------------------------------
----------------E--------------------------------------W----
-----------------------------------EMI----------------------
------------------------------------------------------------
------------------------------------------------------------
-----------------------------------------------GR-----------
-------------------------------------VVD--------------------
---------R------------F------------------L------------------
------------------------------------------------------------
-----------FGLY-----I-IF------------------------------------
------------------------------------------------------------
-----------------------I-TVTF--------I--------T-I-----------
---------------ISI------------W----I--WNNS------------------
------------------------------------------------------------
------------------------------------------------------------
------------------------------------------------------------
------------------------------------------------------------
------------------------------------------------------------
------------------------------------------------------------
------------------------------------------------------------
------------------------------------------------------------
------------------------------------------------------------
------------------------------------------------------------
------------------------------------------------------------
----------------------
>comp422831_c1_seq9_.p1_P_dumerilli/1-423
------------------------------------------------------------
------------------------------------------------------------
------------------------------------------------------------
------------------------------------------------------------
------------------------------------------------------------
------------------------------------------------------------
------------------------------------------------------------
------------------------------------------------------------
------------------------------------------------------------
------------------------------------------------------------
------------------------------------------------------------
------------------------------------------------------------
--ML--------------------------------------------------------
------------------------------------------------------------
---------TMLG-----------------------------------------------
-----------------WVLTG--------------------------------------
------------------------------------------------------------
------------------------------------------------------------
------------------------------------------------------------
------------------------------------------------------------
------------MVLVTISKPWSMAS----------------------------------
------------------------------------------------------------
------------------------------------------------------------
--------------------------------------------------------TCSR
-SS-CRDSNPCGDHHE--------------------------------------------
--------------------------------------------S-----SDQ-------
------------------------------------------------------------
-----------------------------------------------------S-N----
---------------------------IL-------------------------------
----RK----------M--------------L--------------------KG------
---------Y---------------D----NH-------------------L--------
------I-----------P-----------------------------------------
------------------------------------------------------------
--------------------------------------SF--------------------
-----GK---------------------------G-------------------K---Q-
------------------------------------------------------------
-----TE--------------V---------------I-C-------------DVYI-N-
------SFD---------------------------------------------------
----------------S---------------------------I---------------
-------------------------SV--------DT-----------------M-----
------------DYQVD--------------IYMR-------------------------
-----------------------------Q------------------------------
----------------------------------------R-----WTDPRL--------
------------AY-DHLDM----------------------------------------
------NI--S--------------R----------------------------------
-------L----------------------------------------------------
-----S--------LD--H--------RMY----------H-------------------
-------------SIWVPDLFF--------------PN----------------------
EK----------S--------------------------------S------------H-
VHCV-------T-VPNS-------------------------------------------
--------------------------MI-RIE-P-D----------G-----R-------
-----ILYS--ARYTL-------------RLA-CH-MS----------LQ----------
-----------------RF------PL---D--T------Q-----KC----------Y-
------------------------------------------------------------
------------------------------------------------------------
------------------------------------------------------------
------------------------------------------------------------
------------------------------------------------------------
------------------------------------------------------------
-------------------------------------------MKIE-S-----------
---------------Y--------------------------------------------
------------------------------------------------------------
------------------------------------------------------------
------------------------------------------------------------
--------------------------GY------TQ------------D----------E
-------------I-------LL-------------------------------------
------------------------------------------------------------
-------------------------------------------------S--------W-
--YN---------ETN-------ID-----------------S-V-----------Q-IN
E-----------------------------------------------------------
----------D-------L-----------E--------------L-PQ--------FD-
---------------------------------------------L----------EK-H
--------------E---WGL---C--------NDSY-----------------------
------------II----------------------------------------------
-----------------------------G----------------S-------------
F-----------A-CL---------EATFS------------------------------
LRR-------QYGYFMIQT--YI-PS------I---------------------------
----------------LIVTLSW-----T-SFWIS-M--------D-AIP------A---
---R----I-SL-------------------------------G----------------
-VL-----T-V-----L----------------------------TL-------------
------------------------------------------------------------
------------------------------------------------------------
--------------------------------------------TTQ-C--------VGV
-WMT---LP-------RVSY---------------------V-KA-----ID--------
-------------V----------------------------------------------
----------W---M---AMCIFS-VFSAMLE---FA-V----------V----------
NT--------L--------------------SRK--------------------------
----------------E-------------------------------L-----------
-----------------------------------R------------------------
------------------------------------------------------------
-----------R---------------------------I--------------------
--------------T---------------------------------------------
---------------IRA------------------------------------------
------------------------------------------------------------
------------------------------------------------------------
------------------------------------------------------------
------------------------------------------------------------
------------------------------------------------------------
------------------------------------------------------------
------------------------------------------------------------
------------------------------------------------------------
------------------------------------------------------------
------------------------------------------------------------
-----------------------------------------------------------A
AQA---------------------------------------------------------
------------------------------------------------------------
------------------------------------------------------------
------------------------------------------------------------
------------------------------------------------------------
------------------------------------------------------------
------------------------------------------------------------
--------------------------------------------K-DPR-----------
------------------------------------------------------------
------------------------------------------------------------
------------------------------------------------------------
------------------------------------------------------------
------------------------------------------------------------
---QA-------------------------------------------------------
----GDNL----------------------------------------------------
--------KRMIE-----------------------------------------------
------------------------------------EYNYGRSRQ--LEGG---------
---------------N--------------------------------------------
------------------------------------------------------------
------------------------------------------------------------
------------------------RML---------------------------------
------------------------------------------------------------
---------------AR-------------------------------------------
------------------------------------------------------------
------------------------------------------------------------
------------------------------------------------------------
------------------------------------------------------------
------------------------------------------------K-----------
--------------------------------------VD--------------------
-KIA-----RW-----------I------------------FP-----------------
------------------------------------------------------------
--M-------SFVIFN----V-V-------Y-----------------------------
--------------------------------------------------W---------
-----------------------S------------------------Y-----------
-----------------------------------Y--LT--------------------
------------------------------------------------------------
------------------------------------------------------------
------------------------------------------------------------
------------------------------------------------------------
------------------------------------------------------------
------------------------------------------------------------
------------------------------------------------------------
------------------------------------------------------------
------------------------------------------------------------
------------------------------------------------------------
------------------------------------------------------------
----------------------
>HelroG62259_H_robusta/1-423
------------------------------------------------------------
------------------------------------------------------------
------------------------------------------------------------
------------------------------------------------------------
------------------------------------------------------------
------------------------------------------------------------
------------------------------------------------------------
------------------------------------------------------------
------------------------------------------------------------
------------------------------------------------------------
------------------------------------------------------------
------------------------------------------------------------
------------------------------------------------------------
------------------------------------------------------------
------------------------------------------------------------
------------------------------------------------------------
------------------------------------------------------------
------------------------------------------------------------
------------------------------------------------------------
------------------------------------------------------------
------------------------------------------------------------
------------------------------------------------------------
------------------------------------------------------------
------------------------------------------------------------
--------E---------------------------------------------------
------------------------------------------------------------
------------------------------------------------------------
-----------------------------------------------------K-R----
---------------------------LM-------------------------------
----KK----------L--------------F--------------------TD------
---------Y---------------S----TQ-------------------I--------
------R-----------P-----------------------------------------
------------------------------------------------------------
----VQ--------------------------------S---------------------
-----------------------P----------N-------------------T---S-
------------------------------------------------------------
-----LS--------------I---------------Y-M-------------EYVI-K-
------TLH---------------------------------------------------
----------------N---------------------------I---------------
-------------------------NE--------KD---------------QTI-----
--------------TTF--------------GWLM-------------------------
------------------------------------------------------------
----M-----------------------------------K-----WIDEYL--------
------------IW------------------------N---------------------
------IS--E--------------YK---------------------------------
-------V----------------------------------------------------
-----DN-LV----LE--S---------------------S-------------------
-------------KIWLPDLLV--------------RN----------------------
------------S--------------------------------I--------------
---------------DN-INGEL-------------------------------------
--------------------FGSSKYKA-IVY-S-N----------G-----S-------
-----VSYA-T-AGKT-------------STL-CG-LD----------MT----------
-----------------YF------PF---D--T------Q-----FC----------D-
------------------------------------------------------------
------------------------------------------------------------
------------------------------------------------------------
------------------------------------------------------------
------------------------------------------------------------
------------------------------------------------------------
-------------------------------------------IHID-S-----------
---------------W--------------------------------------------
------------------------------------------------------------
------------------------------------------------------------
------------------------------------------------------------
--------------------------TY------TD------------S----------Q
-------------V-------QI-----------------------------R-------
--------------------------------------------------------RKT-
--------KKL-DISSY-----R--------Y---------N-----G-I--------W-
------------------------------------------------------------
------------------------------------------------------------
------------------------------------------------DLIDTEVHPY--
------------------------------------------------------------
--------------------S---------------------------------------
-------------EYN--------------------------------------------
-----------------------------N----------------S-------------
--------------QI-----------KFC----------------------MR------
WKR-------CPVYHITSI--LI-PC------S---------------------------
----------------IMSIITL-----F-VFLLP-P--------D-S--------G---
--EK----I-SL-------------------------------S----------------
-IT-----V-L-----L----------------------------SF-------------
------------------------------------------------------------
------------------------------------------------------------
--------------------------------------------TVF-Q--------ISV
-EEK---LP-------ERS-------------------D-NR-P------L---------
-------------L--------------------------------A-------------
-------I--Y---I---LATMVL-TALSLL----CT-I--------I-V---------L
T---------L------H-------------HQ-----------------------NYHS
------------------------------------------------P-PPK-------
------------------W--------------LKC--------FV-------------L
------------DWV----------------------------------R----------
-----------K---------------------------L--------------------
----------LFRKE---------------------------------------------
---------PMAYRSSSKIR----------------------------------------
------------------------------------------------------------
------------------------------------------------------------
-----------------------------------------------------------R
QFG---------------------------------------------------------
------------------------------------------------------------
---------HKKKD----------------------------------------------
------------------------------------------------------------
------------------------------------------------------------
------------------------------------------------------------
------------------------------------------------------------
---------------------------------------------------YR-------
------------------------------------------------------------
------------------------------------------------------------
------------------------------------------------------------
------------------------------------------------------------
------------------------------------------------------------
------------------------------------------------------------
------------------------------------------------------------
-------------------------------------KEMK--QE-EHSK----------
------------------------------------------------------------
------------------------------------------------------------
------------------------------------------------------------
------------------------------------------------------------
------------------------------------------------------------
----H-------------------------------------------------------
-----CVNA-I-----------------------------Y-------------------
--------MKMMKD----------------------------------------------
-------------------------------------------------A----------
------------------------------------------------------------
----------------DT------------------------------------------
------------------------------------------------------------
------------------------E-K---------------------------------
-----------------------------------------------------M------
---------------KT-------------------------------------------
----------------E--------------------------------------W----
-----------------------------------MRI----------------------
------------------------------------------------------------
------------------------------------------------------------
-----------------------------------------------AM-----------
-------------------------------------VFD--------------------
---------R------------V------------------FG-----------------
------------------------------------------------------------
--V-------LFTIC-----I-MS------L-----------------------------
------------------------------------------------------------
-----------------------N-VT-------------------T-F-----------
-----------------C--------------MLIF--VAP-------------------
------------------------------------------------------------
------------------------------------------------------------
------------------------------------------------------------
-----------------------D------------------------------------
------------------------------------------------------------
-----------------------------------------------------------A
KQKI-RCDQHDLG-----------------------------------------------
------------------------------------------------------------
------------------------------------------------------------
------------------------------------------------------------
------------------------------------------------------------
----------------------
>XLOC_015883_C_hemisphaerica/1-423
------------------------------------------------------------
------------------------------------------------------------
------------------------------------------------------------
------------------------------------------------------------
------------------------------------------------------------
------------------------------------------------------------
------------------------------------------------------------
------------------------------------------------------------
------------------------------------------------------------
------------------------------------------------------------
------------------------------------------------------------
------------------------------------------------------------
MEMLK-------------------------------------------------------
------------------------------------------------------------
---------ILFCLTLC-------------------------CFGVI-------------
------------------------------------------------------------
------------------------------------------------------------
------------------------------------------------------------
------------------------------------------------------------
------------------------------------------------------------
---------------AGEVMASLK------------------------------------
------------------------------------------------------------
------------------------------------------------------------
------------------------------------------------------------
------NIN---------------------------------------------------
------------------------------------------------------------
------------------------------------------------------------
------------------------------------------------------------
------------------------------------------------------------
-------------------------------M--------------------TN------
---------Y---------------E----KV-------------------S--------
------L-----------PY----------------------------------------
------------------------------------------------------------
----IA--------------------------------E---------------------
-----------------------Q----------N-------------------K---T-
------------------------------------------------------------
-----VD--------------V---------------N-V-------------SMYI-L-
------NIG---------------------------------------------------
----------------N---------------------------L---------------
-------------------------NT--------QE---------------MTF-----
--------------EVE--------------MYFG-------------------------
------------------------------------------------------------
----M-----------------------------------K-----WKDPRL--------
------------AF------------------------K---------------------
------EY--N-------------------------------------------------
------NA----------------------------------------------------
-----SY-AL----VT--G-----------------ETAYD-------------------
-------------NIWVPDLFI--------------RN----------------------
------------M--------------------------------K--------------
-----------H-VESSTFL--K-------------------------------------
---------DLSG--------------V-MIY-P-D----------G-----I-------
-----VSLS-SRIR-V-------------VAH-CE-MD----------LL----------
-----------------MF------PL---D--S------Q-----SC----------N-
------------------------------------------------------------
------------------------------------------------------------
------------------------------------------------------------
------------------------------------------------------------
------------------------------------------------------------
------------------------------------------------------------
-------------------------------------------LMIE-S-----------
---------------Y--------------------------------------------
------------------------------------------------------------
------------------------------------------------------------
------------------------------------------------------------
--------------------------LY------HT------------D----------V
-------------M-------KM-YWA---------------------------------
-E----------------------------------------NP----------------
--------VVI--------DDRRDG----RKT---------E-----IDT--------W-
--NGFT--------------------------------------L-------------E-
------------------------------------------------------------
----------E-------VKT-----------------------TE-DS------YIY--
------------------------------------------------------------
----------------------------------------------------PIN-----
---------------K--------------------------------------------
-----------------------------L----------------E-------------
F-----------K-NM-----------IAT----------------------FV------
LKR-------EPQYYILRG--FI-PS------S---------------------------
----------------LLVCLTW-----A-SFWLP-T--------S-SY-------P---
--AR----V-AL-------------------------------I----------------
-VT-----S-F-----L----------------------------AS-------------
------------------------------------------------------------
------------------------------------------------------------
--------------------------------------------IVL-Y-----------
--------Q-------GST-----------------L---HS-IQ-----M---------
-----TVMQ----V----------------------------------------------
----------F---L---FGNISF-IMVTLM----EF-L--------M-A---------V
K--------AD------H-------------EK-----------------------KEKT
--------------------------------------------------EL--------
-----------------VP--------------TIR------------------------
------------------------------------------------------------
------------------------------------------------------------
------------------------------------------------------------
------------------------------------------------------------
------------------------------------------------------------
------------------------------------------------------------
------------------------------------------------------------
------------------------------------------------------------
------------------------------------------------------------
-------------NEIFNS-----------------------------------------
------------------------------------------------------------
------------------------------------------------------------
------------------------------------------------------------
------------------------------------------------------------
--------------------------------------------------ANETQENEFW
PKEKKN------------------------------------------------------
------------------------------------------------------------
------------------------------------------------------------
-------------------------------------------M----------------
------------------------------------------------------------
------------------------------------------------------------
------------------------------------------------------------
----------------------------------------------TSAVDVGKNQT---
------------------------------------------------------------
------------------------------------------------------------
----------------------NENERKS-------------------------------
------------------------------------------------------------
------------------------------------------------------------
------------------------------------------------------------
------TTRN--------------------------------------------------
---------KEK------------------------------------------------
----------------------------------------------TENS----------
------------------------------------------------------------
---------------VDR------------------------------------------
------------------------------------------------------------
--------------------------K---------------------------------
-----------------------------------------------------ARF----
------------------------------------------------------------
------------------------------------------------------------
------------------------------------------------------------
------------------------------------------------------------
------------------------------------------------------------
------------------------------------------------------------
------------------------------------------------------------
----------------------I------------------I------------------
------------------------------------------------------------
-----------PILY-----F---------------------------------------
------------------------------------------------------------
----------------------------------------------IYV-----------
----------------GV-----------------F--VAA-------------------
------------------------------------------------------------
------------------------------------------------------------
------------------------------------------------------------
------------------------------------------------------------
-----------LFFLNQE------------------------------------------
------------------------------------------------------------
------------------------------------------------------------
------------------------------------------------------------
------------------------------------------------------------
------------------------------------------------------------
------------------------------------------------------------
----------------------
>LOC100373015_S_kowalewskii/1-423
------------------------------------------------------------
------------------------------------------------------------
------------------------------------------------------------
------------------------------------------------------------
------------------------------------------------------------
------------------------------------------------------------
------------------------------------------------------------
--------------------------MTCLKF----------------------------
------------------------------------------------------------
------------------------------------------------------------
------------------------------------------------------------
--------------------------------------------------------SVIT
CGLL--------------------------------------------------------
------------------------------------------------------------
---------VYLASGIYGSSEAEQKE----------------------------------
------------------------------------------------------------
------------------------------------------------------------
------------------------------------------------------------
------------------------------------------------------------
------------------------------------------------------------
------------------------------------------------------------
------------------------------------------------------------
------------------------------------------------------------
------------------------------------------------------------
-----METQ---------------------------------------------------
------------------------------------------------------------
------------------------------------------------------------
-----------------------------------------------------S-K----
---------------------------LF-------------------------------
----TK----------L--------------F--------------------HK------
---------Y---------------H----KH-------------------V--------
------A-----------P-----------------------------------------
------------------------------------------------------------
----VRIHP---------------------------EHQ---------------------
-----------------------K----------K-------------------M---A-
------------------------------------------------------------
-----IN--------------V---------------S-V-------------NIAL-Q-
------SIV---------------------------------------------------
----------------N---------------------------M---------------
-------------------------DI--------HS---------------GLL-----
--------------ETQ--------------IWMM-------------------------
------------------------------------------------------------
----I-----------------------------------E-----WVDHRL--------
------------SW------------------------N---------------------
------SS--Y-------------------------------------------------
------NV----------------------------------------------------
-----DS-LH----IH--P---------------------D-------------------
-------------EIWRPDLAL--------------FD----------------------
------------S--------------------------------E---------M----
----------------M-E-----------------------------------------
--------------------EHPVKYPL--IM-P-S----------G-----K-------
-----VYWV-P-TYKA-------------FAA-CG-KS----------TW----------
-----------------YF------PN---D--K------H-----TC------------
------------------------------------------------------------
------------------------------------------------------------
------------------------------------------------------------
------------------------------------------------------------
------------------------------------------------------------
------------------------------------------------------------
------------------------------------------SYKLG-S-----------
---------------W--------------------------------------------
------------------------------------------------------------
------------------------------------------------------------
------------------------------------------------------------
--------------------------SY------DE------------SYLDLR------
------------------------------------------------------------
-S----------------------------------------N-----------------
--------GDK-LM--------TY-----YKE---------H-----T-D--------W-
--K-----------------------------------------V-------------LG
-----------------E------------------------------------------
----------SI-----------------ER-------------HA--K------K-Y--
------------------------------------------------------------
--------------------A---C----------------------------CNE----
------------------------------------------------------------
-----------------------------------------------------T------
Y-----------V-DV-----------TFT----------------------LT------
IQR-------VTSFYSAIL--VT-PA------V---------------------------
----------------LITLALI-----L-VFGLP-P--------D-C--------R---
--QK----I-DI-------------------------------I----------------
-IG-----V-L-----I----------------------------IS-------------
------------------------------------------------------------
------------------------------------------------------------
--------------------------------------------VVL-Q--------FHL
-ATV---VS-------------------------------EA-TA-----LGG-------
-------------F----------------------------------------------
-------------------LLFST-IADLLI----LA-E--------T-V---------L
VYN------LF------H-------------RNT--R-----------------------
---------------TH-------------------------------P-IP--------
-----------------EC--------------LRS--------VC-------------M
------------SVL----------------------------------P----------
-----------R---------------------------I--------------------
----------ICLT----------------------------------------------
-----------------K------------------------------------------
-----PRAR---------------------------------------------------
------------------------------------------------------------
------------------------------------------------------------
------------------------------------------------------------
------------------------------------------------------------
------------------------------------------------------------
------------------------------------------------------------
------------------------------------------------------------
------------------------------------------------------------
------------------------------------------------------------
------------------------------------------------------------
------------------------------------------------------------
------------------------------------------------------------
------------------------------------------------------------
------------------------------------------------------------
------------------------------------------------------------
------------------------------------------------------------
------------------------------------------------------------
-------------------------------------------K----------------
------------------------------------------------------------
------------------------------------------------------------
------------------------------------------------------------
------------------------------------------------------------
------------------------------------------------------------
----------------------------------YD------------------------
----------V-----------------------------T-------------------
--------LNTNEN----------------------------------------------
-------------------------------------------------D----------
------------------------------------------------------------
---------------GDER-----------------------------------------
------------------------------------------------------------
------------------------DIK---------------------------------
-------------------------------------------------ILESS------
---------------QK-------------------------------------------
----------------AEDV-DE--------E-----------------------W----
-----------------------------------RFI----------------------
------------------------------------------------------------
------------------------------------------------------------
-----------------------------------------------AR-----------
-------------------------------------VLD--------------------
---------R------------I------------------S------------------
------------------------------------------------------------
-----------FCIF-----L-IF------Y-----------------------------
------------------------------------------------------------
-----------------------VLVT---------------------A-----------
----------------CI-----------------L--VQPS------------------
------------------------------------------------------------
------------------------------------------------------------
------------------------------------------------------------
------------------------------------------------------------
------------------------------------------------------------
------------------------------------------------------------
------------------------------------------------------------
------------------------------------------------------------
------------------------------------------------------------
------------------------------------------------------------
------------------------------------------------------------
----------------------
>LOC100375463_S_kowalewskii/1-423
------------------------------------------------------------
------------------------------------------------------------
------------------------------------------------------------
------------------------------------------------------------
------------------------------------------------------------
------------------------------------------------------------
------------------------------------------------------------
------------------------------------------------------------
------------------------------------------------------------
------------------------------------------------------------
------------------------------------------------------------
------------------------------------------------------------
------------------------------------------------------------
------------------------------------------------------------
------------------------------------------------------------
------------------------------------------------------------
------------------------------------------------------------
------------------------------------------------------------
------------------------------------------------------------
------------------------------------------------------------
------------------------------------------------------------
------------------------------------------------------------
------------------------------------------------------------
------------------------------------------------------------
-HV-STSEY---------------------------------------------------
------------------------------------------------------------
------------------------------------------------------------
-----------------------------------------------------GAI----
---------------------------LV-------------------------------
----TD----------L--------------M--------------------EK------
---------Y---------------P----KY------------------HV--------
------I-----------P-----------------------------------------
------------------------------------------------------------
----VK--------------------------------N---------------------
-----------------------E----------S-------------------K---P-
------------------------------------------------------------
-----IT--------------V---------------M-H-------------RLTP-I-
------QML---------------------------------------------------
----------------D---------------------------M---------------
-------------------------DE--------KN---------------QII-----
--------------TIK--------------CWLG-------------------------
-----------------------------Q------------------------------
----------------------------------------S-----WFDEYL--------
------------QW------------------------D---------------------
------PR--V--------------YG---------------------------------
------GI----------------------------------------------------
-----TQ-IH----VN-----------------------IR-------------------
-------------EIWQPDIVL--------------FG----------------------
------------S--------------------------------I--------------
---------------EK-EFKRH-------------------------------------
----------------------YD-TDA-IVA-Y-N----------G-----E-------
-----VTAL-Q-PFTL-------------EAS-CD-ID----------VS----------
-----------------YF------PF---D--K------Q-----QC----------S-
------------------------------------------------------------
------------------------------------------------------------
------------------------------------------------------------
------------------------------------------------------------
------------------------------------------------------------
------------------------------------------------------------
-------------------------------------------LKFA-S-----------
---------------W--------------------------------------------
------------------------------------------------------------
------------------------------------------------------------
------------------------------------------------------------
--------------------------SY------DS------------K----------F
-------------L-------DI-------------------------------EP----
-D----------PM------------------------------------------S---
---------NT------------DR----FVM---------N-----G-E--------W-
--D-----------------------------------------L-------------V-
------------------------------------------------------------
----------H-------MPI--------SR-------------NL--I------H-YV-
------------------------------------------------------------
------------------------C----------------------------CP-----
------------------------------------------------------------
----------------------------------------------D------P------
F-----------P-DI-----------TYT----------------------IH------
IKR-------RSMYYVCNI--IF-PS------F---------------------------
----------------LACILVA-----V-GFYLP-S--------D-S--------G---
--ER----I-TL---------------------------------C--------------
-VA----TI-L----------------------------------AQ-------------
------------------------------------------------------------
------------------------------------------------------------
--------------------------------------------FLF-L--------TIV
-TDF---MP-------PNS-------------------E-FI-P------K---------
-------------L----------------------------------------------
-------Q-IY---F---FILIGL-VIFSAV----MT-G--------C-T---------L
H---------M------H-------------YK-----------------------GSHC
----------------E-------------------------------E-VP--------
-----------------LW--------------LRN--------FA-------------Y
------------NYL----------------------------------K----------
-----------K---------------------------I--------------------
----------TCS-----------------------------------------------
-----------------D------------------------------------------
-----IQKKK--------------------------------------------------
------------------------------------------------------------
--------------------------------------------------TSNQNMSVN-
------------------------------------------------------------
------------------------------------------------------------
------------GVQ---------------------------------------------
------------------------------------------------------------
------------------------------------------------------------
------------------------------------------------------------
------------------------------------------------------------
------------------------------------------------------------
------------------------------------------------------------
------------------------------------------------------------
-----------------------------------------------------------P
MNQAN-------------------------------------------------------
------------------------------------------------------------
------------------------------------------------------------
------------------------------------------------------------
----------------------------------------------N-------------
------------------------------------------------------------
------------------------------------------------------------
------------------------SID---------------------------------
----HCYEKQD-------------------------------------------------
-------------------------------------------------G----------
---DN-------------------------------------------------------
------V-----------------------------------------------------
------------------------------------------------------------
------------------------------------------------------------
------------------------------------------------------------
---------------KES------------------------------------------
---------------------HVRD-----------------------------------
------------------------T-R---------------------------------
-----------------------------------------------------L------
---------------Q--------------------------------------------
----------------E--------------------------------------W----
-----------------------------------RDI----------------------
------------------------------------------------------------
------------------------------------------------------------
-----------------------------------------------AK-----------
-------------------------------------IID--------------------
---------R------------A------------------Y------------------
------------------------------------------------------------
-----------LIVF-----C-FV------L-----------------------------
------------------------------------------------------------
-----------------------F-AV-------------------L-T-----------
----------------GF-----------------L--VA--------------------
------------------------------------------------------------
------------------------------------------------------------
------------------------------------------------------------
------------------------------------------------------------
------------LYVCASENNS--------------------------------------
----------EI--------------------------------------------P---
------------------------------------------------------------
------------------------------------------------------------
------------------------------------------------------------
------------------------------------------------------------
------------------------------------------------------------
----------------------
>Smp_015630_S_mansoni/1-423
------------------------------------------------------------
------------------------------------------------------------
------------------------------------------------------------
------------------------------------------------------------
------------------------------------------------------------
------------------------------------------------------------
------------------------------------------------------------
------------------------------------------------------------
------------------------------------------------------------
------------------------------------------------------------
------------------------------------------------------------
------------------------------------------------------------
------------------------------------------------------------
------------------------------------------------------------
------------------------------------------------------------
------------------------------------------------------------
------------------------------------------------------------
------------------------------------------------------------
------------------------------------------------------------
------------------------------------------------------------
------------------------------------------------------------
------------------------------------------------------------
------------------------------------------------------------
------------------------------------------------------------
------------------------------------------------------------
---------------------------------------------------MR-------
------------------------------------------------------------
-----------------------------------------------------D-R----
---------------------------IV-------------------------------
----NL----------I--------------M--------------------SK------
---------Y---------------R----SY-------------------E--------
------R-----------P-----------------------------------------
------------------------------------------------------------
--------------------------------------PD--------------------
-----G----------------------------G-------------------N---A-
------------------------------------------------------------
-----TI--------------V---------------T-V-------------NMKV-L-
------AIF---------------------------------------------------
----------------S---------------------------I---------------
-------------------------DV--------RT-----------------M-----
------------DYYID--------------LLLR-------------------------
-----------------------------Q------------------------------
----------------------------------------V-----WRDRRL--------
------------SW----------------------------------------------
----YDIP--E--------------Y----------------------------------
-------S----------------------------------------------------
-----Q--------FN--E--------PLVS-----PKLKE-------------------
-------------QLWLPDLFF--------------RN----------------------
GK----------D--------------------------------G------------Y-
LHKL-------T-LPNY-------------------------------------------
--------------------------LL-RVH-P-N----------G-----N-------
-----VLYS--QKITM-------------RFS-CQ-MH----------LQ----------
-----------------TF------PM---D--N------Q-----HC----------H-
------------------------------------------------------------
------------------------------------------------------------
------------------------------------------------------------
------------------------------------------------------------
------------------------------------------------------------
------------------------------------------------------------
-------------------------------------------INIG-S-----------
---------------Y--------------------------------------------
------------------------------------------------------------
------------------------------------------------------------
------------------------------------------------------------
--------------------------GY------TL------------N----------E
-------------L-------KF-------------------------------------
------------------------------------------------------------
-------------------------------------------------V--------W-
--N------------H-------NK-----------------P-V-----------E-LA
E-----------------------------------------------------------
----------K-------L-----------Q--------------L-SE--------FE-
---------------------------------------------T---------PKE-F
--------------I---TND---C--------SSGY-----------------ST----
------------ST----------------------------------------------
-----------------------------G----------------Q-------------
Y-----------T-CL---------NATFE------------------------------
LQR-------QLGSYLATT--YI-PN------V---------------------------
----------------LIIMVSW-----L-SFWVN-V--------D-SAP------A---
---R----V-PL-------------------------------G----------------
-LL-----S-L-----L----------------------------GI-------------
------------------------------------------------------------
------------------------------------------------------------
--------------------------------------------LTQ-A--------ISV
-SST---LP-------RVSY---------------------I-KA-----ID--------
-------------I----------------------------------------------
----------W---M---IFSIIF-VIGVLVE---YA-I----------A----------
LT--------I--------------------LRRK---------------------QCE-
--------------TWH-------------------------------E-----------
--------------------DVKEI--------VRD------------------------
------------------------------------------------------------
-----------E---------------------------L--------------------
------------------------------------------------------------
----------------TRWCTICQQQQ---------------------------------
------------------------------------------------------------
-----------LIQLQ--------------------------------------------
------------------------------------------------------------
------------------------------------------------------------
------------------------------------------------------------
-----NSHHLNRGQLEF-------------------------------------------
------------------------------------------------------------
------------------------------------------------------------
------------------------------------------------------------
------------------------------------------------------------
-----------------------------------------------------------R
EEL---------------------------------------------------------
------------------------------------------------------------
------------------------------------------------------------
------------------------------------------------------------
------------------------------------------------------------
------------------------------------------------------------
------------------------------------------------------------
-----------------------------------EYLLTNQFID-NNT-----------
------------------------------------------------------------
------------------------------------------------------------
------------------------NTTNT-------------------------------
------------------------------------------T--NN-------------
----------TT------------------------------------------------
-Y-NT-------------------------------------------------------
----TYNQ----------------------------------------------------
--------NKEKLR----------------------------------------------
------------------------------------------------P-----------
------------------------------------------------------------
------------------------------------------------------------
------------------------------------------------------------
------------------------------------------------------------
------------------------------------------------------------
---------------KR-------------------------------------------
------------------------------------------------------------
----------------------------------PPGLIE--------------------
------------------------------------------------------------
------------------------------------------------------------
-----------------------------------------------SE-----------
--------------------------------------ID--------------------
-TYS-----RF-----------L------------------FP-----------------
------------------------------------------------------------
--AW-----KTILLFN----S---------------------------------------
------------------------------------------------------------
------------------------------------------------------------
------------------------------------------------------------
------------------------------------------------------------
------------------------------------------------------------
------------------------------------------------------------
------------------------------------------------------------
------------------------------------------------------------
------------------------------------------------------------
------------------------------------------------------------
------------------------------------------------------------
------------------------------------------------------------
------------------------------------------------------------
------------------------------------------------------------
----------------------
>LOC106874520_O_bimaculoides/1-424
------------------------------------------------------------
------------------------------------------------------------
------------------------------------------------------------
------------------------------------------------------------
------------------------------------------------------------
------------------------------------------------------------
------------------------------------------------------------
------------------------------------------------------------
------------------------------------------------------------
------------------------------------------------------------
------------------------------------------------------------
------------------------------------------------------------
------------------------------------------------------------
------------------------------------------------------------
------------------------------------------------------------
------------------------------------------------------------
------------------------------------------------------------
------------------------------------------------------------
------------------------------------------------------------
------------------------------------------------------------
------------------------------------------------------------
------------------------------------------------------------
------------------------------------------------------------
------------------------------------------------------------
------------------------------------------------------------
------------------------------------------------------------
------------------------------------------------------------
------------------------------------------------------------
------------------------------------------------------------
-------------------------------M--------------------DM------
---------Y---------------V----NT-------------------A--------
------R-----------P-----------------------------------------
------------------------------------------------------------
----VK--------------------------------H---------------------
-----------------------N----------Q-------------------E---T-
------------------------------------------------------------
-----MN--------------I-------------------------------TFTM-T-
------PVT---------------------------------------------------
---------------FS---------------------------I---------------
-------------------------DE--------TN---------------RIM-----
--------------SLT--------------SLDS-------------------------
------------------------------------------------------------
----L-----------------------------------S-----WKDQLL--------
------------KW------------------------D---------------------
------PG--LQ--------------G---------------------------------
------GV----------------------------------------------------
-----KE-VF----LK--P---------------------SD------------------
--------------IWTPELEL--------------FN----------------------
------------P--------------------------------A--------------
---------------RE-------------------------------------------
-----------------PG-FKRSFVRI-IVS-H-D----------G-----V-------
-----VLWI-P-VTKY-------------EVQ-CF-PN----------TT----------
-----------------FF------PF---D--I------Q-----IC----------S-
------------------------------------------------------------
------------------------------------------------------------
------------------------------------------------------------
------------------------------------------------------------
------------------------------------------------------------
------------------------------------------------------------
-------------------------------------------LILG-S-----------
---------------E--------------------------------------------
------------------------------------------------------------
------------------------------------------------------------
------------------------------------------------------------
--------------------------IY------NI------------R----------H
-------------M-------DM-NFV---------------------------------
-K----------------------R-------------------------------P---
--------IPS-----------WN-----IDE---------H-----P-L--------W-
--K-----------------------------------------V-------------E-
------------------------------------------------------------
----------R-------ITT--------EKI-----------LNK-----------C--
------------------------------------------------------------
--------------------A---G----------------------------CDV----
------------------------------------------------------------
-----------------------------------------------------PYVN---
---------------L-----------KIN----------------------FH------
FTR-------HATVPFYTF--LL-PC------F---------------------------
----------------LLSSLSL-----V-LFLLP-S--------D-F--------A---
--DK----V-TL-------------------------------G----------------
-FG-----L-F-----M----------------------------AF-------------
------------------------------------------------------------
------------------------------------------------------------
--------------------------------------------FVL-L--------LYL
-VSV---LP-------P-S-------------------Q-EL-PY-----FG--------
-------------I----------------------------------------------
----------Y---L---CFNLAI-LTLSTF----LN-V--------L-V---------V
N---------L------A-------------NS---------------------------
---------------HAR-----------------------------SK-IA--------
-----------------KP--------------LRA------------------------
------------------------------------------------------------
------------------------------------------------------------
--------------D---------------------------------------------
------------MVKKSRSQY----------------LIAEEN----------SFQLSIN
NYCSLP------------------------------------------------------
------------------------------------------------------------
------------------------------------------------------------
------------------------------------------------------------
------------------------------------------------------------
------------------------------------------------------------
------------------------------------------------------------
------------------------------------------------------------
------------------------------------------------------------
------------------------------------------------------------
--------------------------------------------------------KIQN
QGE---------------------------------------------------------
------------------------------------------------------------
----------------------------------------------------------V-
D-----------------------------------------------------------
------------------------------------------------------------
------------------------------------------------------------
------------------------------------------------------------
------------------------------------------------------------
------------------------------------------------------------
------------------------------------------------------------
--------------------------KEH-------------------------------
---------------------------------------L--------------------
-------------------------------------------------C----------
---EDDL-----------PES---------------------------------------
------LSPR------------------------------S-------------------
--------DY-QQI----------------------------------------------
-------------------------------------------------E----------
---------ADIA---NI------------------------------------------
-----------------RRIA---------------------------------------
------------------------S-----------------------------------
----------------------DYTKK---------------------------------
-----------------------------------------------------LSEAE--
---------------SEKK-----------------------------------------
-------------VLDE--------------------------------------W----
-----------------------------------KRL----------------------
------------------------------------------------------------
------------------------------------------------------------
-----------------------------------------------AM-----------
-------------------------------------VLN--------------------
---------C------------L------------------F------------------
------------------------------------------------------------
-----------FVCY-----L-FL------------------------------------
--------------------------------------------------F---------
-----------------------G-GS---------------------L-----------
---------------IA----------------YFL--LAY-------------------
------I-----------------------------------------------------
------------------------------------------------------------
------------------------------------------------------------
-----------------------K------------------------------------
------------------------------------------------------------
------------------------------------------------------------
------------------------------------------------------------
------------------------------------------------------------
------------------------------------------------------------
------------------------------------------------------------
------------------------------------------------------------
----------------------
>LOC112576010_P_canaliculata/1-424
------------------------------------------------------------
------------------------------------------------------------
------------------------------------------------------------
------------------------------------------------------------
------------------------------MSLATD------------------------
------------------------------------------------------------
------------------------------------------------------------
------------------------------------------------------------
------------------------------------------------------------
------------------------------------------------------------
------------------------------------------------------------
------------------------------------------------------------
------------------------------------------------------------
------------------------------------------------------------
---------LFCLLAAFLVTGRPV------------------------------------
--------------------------------------EG--------------------
------------------------------------------------------------
------------------------------------------------------------
------------------------------------------------------------
------------------------------------------------------------
----------------GFTVES--------------------------------------
------------------------------------------------------------
------------------------------------------------------------
------------------------------------------------------------
--------E---------------------------------------------------
-----------------------------------------------------T------
------------------------------------------------------------
-----------------------------------------------------N------
---------------------------LR-------------------------------
----SY----------L--------------L-------------------ET-------
---------Y---------------S----TS-------------------V--------
------R-----------P-----------------------------------------
------------------------------------------------------------
------------------------------------------------------------
-----------------------D----------V-------------------T---T-
----------------------------------------------------------V-
-----VN--------------M---------------S-F---------------NL-V-
------SIN---------------------------------------------------
----------------F---------------------------V---------------
-------------------------DM--------KT---------------EEF-----
--------------SVS--------------GWWS-------------------------
------------------------------------------------------------
----L-----------------------------------K-----WMDDRL--------
------------NW------------------------K---------------------
------NT--T--------------WS---------------------------------
------GI----------------------------------------------------
-----PV-MQ----VL--P---------------------E-------------------
-------------KVWTPSLVV--------------DN----------------------
------------S--------VNDLS-------------------A--------------
I--------------NE-DTIPI-------------------------------------
-----------------------------RVR-S-D----------G-----Q-------
-----VTWN-P-PGII-------------VTS-CD-MV----------LS----------
-----------------YF------PF---D--T------Q-----QC----------L-
------------------------------------------------------------
------------------------------------------------------------
------------------------------------------------------------
------------------------------------------------------------
------------------------------------------------------------
------------------------------------------------------------
-------------------------------------------LSVT-S-----------
---------------A--------------------------------------------
------------------------------------------------------------
------------------------------------------------------------
------------------------------------------------------------
--------------------------GY------TIQ----------------------E
-------------L-------NL-AVQ-------------------------N-------
-G------------------------------------------------------G---
--------VSL------------EY----FSE---------N-----G-E--------W-
--D-----------------------------------------L-------------L-
------------------------------------------------------------
----------S-------TSY--------GR-----------------T------E-Y--
------------------------------------------------------------
--------------------E---------------------------------------
------------------------------------------------------------
-----------------------------E----------------D----DYS------
Y-----------A-KV-----------SLY----------------------FN------
LER-------RPVYYGLNT--IL-PV------I---------------------------
----------------VNSLLIP-----L-VFLMP-N--------E-S--------G---
--EK----I-GF-------------------------------C----------------
-LT-----S-L-----L----------------------------AY-------------
------------------------------------------------------------
------------------------------------------------------------
--------------------------------------------VVI-L--------TLV
-TQD---LP-------TSA-------------------K-TT-SL-----LG--------
-------------I----------------------------------------------
----------Y---I---ATVMVM-AGVSVF----LA-I--------Y-S---------L
H---------L------Y-------------HL-----------------------ADEQ
----------------Q---------------------------------VP--------
-----------------DW--------------VAR--------LT-------------R
--------------V----------------------------------A----------
-----------R---------------------------S--------------------
----------FSF-------------------------L---------------------
----------------CRKKQQ----------------VH--------------------
-----PTK----------------------------------------------------
------------------------------------------------------------
--------------------------L---------------------------------
------------------------------------------------------------
------------------------------------------------------------
---------PAGHVPMSAI-----------------------------------------
------------------------------------------------------------
------------------------------------------------------------
------------------------------------------------------------
------------------------------------------------------------
------------------------------------------------------------
------------------------------------------------------------
------------------------------------------------------------
------------------------------------------------------------
------------------------------------------------------------
------------------------------------------------------------
------------------------------------------------------------
------------------------------------------------------------
------------------------------------------------------------
------------------------------------------------------------
------------------------------------------------------------
----------------------GDR-EK--------------------------------
---------------------------------------V--------------------
-------------------------------------------------I----------
---SN------------------------------E------------------------
------LDN-L-------------------------------------------------
--------SELSQV----------------------------------------------
-------------------------------------------------E----------
-----------------V------------------------------------------
------------------------------------------------------------
------------------------------------------------------------
------------------------------------------------------------
-----------------------------------------------------I------
------------------------------------------------------------
------------------------------------------------------TW----
-----------------------------------ITV----------------------
------------------------------------------------------------
------------------------------------------------------------
-----------------------------------------------AT-----------
-------------------------------------TYD--------------------
---------S------------F------------------F------------------
------------------------------------------------------------
-----------FYLY-----S-AA------I-----------------------------
------------------------------------------------------------
-----------------------V-SI-------------------S-L-----------
----------------GF----------------TL--VLIS------------------
------------------------------------------------------------
------------------------------------------------------------
------------------------------------------------------------
------------------------------------------------------------
------------------------------------------------------------
------------------------------------------------------------
------------------------------------------------------------
------------------------------------------------------------
------------------------------------------------------------
------------------------------------------------------------
------------------------------------------------------------
----------------------
>WBGene00227390_B_malayi/1-424
------------------------------------------------------------
------------------------------------------------------------
------------------------------------------------------------
------------------------------------------------------------
------------------------------------------------------------
------------------------------------------------------------
------------------------------------------------------------
---------------------------MLANY----------------------------
------------------------------------------------------------
------------------------------------------------------------
------------------------------------------------------------
------------------------------------------------------IRLIFV
LGLF--------------------------------------------------------
------------------------------------------------------------
--------LFVTASYEELCKFANNVTDV--------------------------------
------------------------------------------------------------
------------------------------------------------------------
------------------------------------------------------------
------------------------------------------------------------
------------------------------------------------------------
------------------------------------------------------------
------------------------------------------------------------
------------------------------------------------------------
--------------------------------------------------------EELA
HHK-YQVLE---------------------------------------------------
------------------------------------------------------------
------------------------------------------------------------
-----------------------------------------------------D-C----
---------------------------LY-------------------------------
----YK----------L--------------S----QDASAMQ-------GKSN------
---------A---------------I----SI-------------------L--------
------P-----------P-----------------------------------------
------------------------------------------------------------
----SV--------------------------------A---------------------
-----------------------A----------G-------------------E---T-
------------------------------------------------------------
-----LD--------------A---------------E-I-------------LEIT-L-
------KQL---------------------------------------------------
----------------W---------------------------M---------------
-------------------------NE--------IW---------------HVM-----
--------------NIN--------------GHFL-------------------------
------------------------------------------------------------
----I-----------------------------------S-----WKDRRM--------
------------KW------------------------D---------------------
------LN--E--------------W----------------------------------
------KT----------------------------------------------------
-----DT-LN----IR--S--------------------YG-------------------
-------------RLWVPDI-----------------N----------------------
------------S--------------------------------D---------RF---
---------------QT-SSQSG-------------------------------------
--------------------DYAQFYNI-VAK-N-S----------G-----N-------
-----VTGR-L-EFKM-------------QAH-CD-ID----------YT----------
-----------------NF------PD---D--D------K-----NC------------
------------------------------------------------------------
------------------------------------------------------------
------------------------------------------------------------
------------------------------------------------------------
------------------------------------------------------------
------------------------------------------------------------
------------------------------------------CFRMK-S-----------
---------------V--------------------------------------------
------------------------------------------------------------
------------------------------------------------------------
------------------------------------------------------------
--------------------------LY------PH------------YI---------R
-------------Y-------YL-------------------------------------
-A----------------------------------------Q-----------------
--------GED-GL--------DL-----TKL---------R-----T-N--------W-
--H-----------------------------------------V-------------RD
--ATIKV--------LPD------------------------------------------
----------ED-----------------DR-------------KT--Q------M-L--
------------------------------------------------------------
--------------------Q---I----------------------------C------
------------------------------------------------------------
------------------------------------------------------------
----------------------------------------------------LQ------
VRR-------RSSTLRIEL--TL-PM------M---------------------------
----------------VSSLFVV-----I-APFFG----------S-F--------R---
--DQ----I-NV-------------------------------K----------------
-LF-----A-I-----F----------------------------IQ-------------
------------------------------------------------------------
------------------------------------------------------------
--------------------------------------------LVS-F--------TFL
-AIK---AP-------QVGFG-----------------E-TV-PH-----IYT-------
-------------F----------------------------------------------
----------Y-------VFTLAT-TVVSLL----LT-L--------I-I---------S
A---------M------S-------------R----I-----------------------
---------------RR-------------------------------K-LP--------
-----------------PA--------------HRY--------TL-------------L
------------ASALN--------------------------------T----------
-----------S---------------------------L--------------------
----------CCGSETCT------------------------------------------
------------------------------------------------------------
------------------------------------------------------------
------------------------------------------------------------
------------------------------------------------------------
------------------------------------------------------------
------------------------------------------------------------
------------------------------------------------------------
------------------------------------------------------------
------------------------------------------------------------
------------------------------------------------------------
------------------------------------------------------------
------------------------------------------------------------
------------------------------------------------------------
------------------------------------------------------------
------------------------------------------------------------
------------------------------------------------------------
------------------------------------------------------------
------------------------------------------------------------
------------------------------------------------------------
------------------------------------------------------------
------------------------------------------------------------
------------------------------------------------------------
------------------------------------------------------------
------------------------------------------------------------
------------------------------------------------------------
------------------------------------------------------------
------------------------------------------------------------
------------------------------------------------------------
-------------------------------------------------E----------
------------------------------------------------------------
---------------MDGT-----------------------------------------
------------------------------------------------------------
------------------------SAK---------------------------------
----------------------------------------------------DY------
---------------HQ-------------------------------------------
----------------D--------------------------------------W----
-----------------------------------LQI----------------------
------------------------------------------------------------
------------------------------------------------------------
-----------------------------------------------HT-----------
-------------------------------------AIN--------------------
---------N------------V------------------V------------------
------------------------------------------------------------
-----------SFII-----L-VA------Y-----------------------------
------------------------------------------------------------
-----------------------T-IG---------------------I-----------
----------------IV-----------------I--LCV-------------------
------------------------------------------------------------
------------------------------------------------------------
------------------------------------------------------------
------------------------------------------------------------
------------------------------------------------------------
------------------------------------------------------------
------------------------------------------------------------
------------------------------------------------------------
------------------------------------------------------------
------------------------------------------------------------
------------------------------------------------------------
----------------------
>LOC112566079_P_canaliculata/1-425
------------------------------------------------------------
------------------------------------------------------------
------------------------------------------------------------
------------------------------------------------------------
------------------------------------------------------------
------------------------------------------------------------
------------------------------------------------------------
---------------------------MNV------------------------------
------------------------------------------------------------
------------------------------------------------------------
------------------------------------------------------------
------------------------------------------------------------
------------------------------------------------------------
------------------------------------------------------------
------------------------------------------------------------
------------------------------------------------------------
------------------------------------------------------------
------------------------------------------------------------
------------------------------------------------------------
------------------------------------------------------------
------------------------------------------------------------
------------------------------------------------------------
------------------------------------------------------------
------------------------------------------------------------
------------------------------------------------------------
------------------------------------------------------------
------------------------------------------------------------
------------------------------------------------------------
------------------------------------------------------------
------------------------------------------------------------
------------------------------------------------------------
------R-----------P-----------------------------------------
------------------------------------------------------------
----YY--------------------------------N---------------------
-----------------------H----------T-------------------E---A-
------------------------------------------------------------
-----IQ--------------V---------------S-V-------------GLDL-L-
------NIL---------------------------------------------------
----------------E---------------------------L---------------
-------------------------NE--------ED---------------EVL-----
--------------ETY--------------AIIM-------------------------
-----------------------------Q------------------------------
----------------------------------------S-----WHDFRL--------
------------EW------------------------N---------------------
------YT--Q--------------YA---------------------------------
------DV----------------------------------------------------
-----TE-VR----VP--S---------------------S-------------------
-------------KVWKPDIVP--------------YN----------------------
------------S--------------------------------L--------------
---------------DT-DKNLA-------------------------------------
-----------------------D-TTV-SVF-A-S----------G-----H-------
-----VIWF-A-PLRL-------------RTI-CR-VD----------LH----------
-----------------TF------PF---D--E------Q-----QC----------A-
------------------------------------------------------------
------------------------------------------------------------
------------------------------------------------------------
------------------------------------------------------------
------------------------------------------------------------
------------------------------------------------------------
-------------------------------------------LYFA-S-----------
---------------W--------------------------------------------
------------------------------------------------------------
------------------------------------------------------------
------------------------------------------------------------
--------------------------TH------HG------------N----------Q
-------------L-------NL-SLW---------------------------G-----
-D----------------------------------------NS------------G---
------------AAFKV-----ES-----EAT---------N-----N-E--------W-
--T-----------------------------------------V-------------V-
------------------------------------------------------------
----------K-------REA--------EI-------------RS--K------Y-Y--
------------------------------------------------------------
--------------------S---C----------------------------CL-----
------------------------------------------------------------
----------------------------------------------E------S------
F-----------P-DF-----------IVT----------------------LT------
LRR-------NPLFYVHVF--II-PA------L---------------------------
----------------LIGLLVP-----F-HMLLP-P--------D-S--------S---
--ER----I-TL-------------------------------G----------------
-SI-----L-M----AL----------------------------L--------------
------------------------------------------------------------
------------------------------------------------------------
--------------------------------------------LLL-I--------IKL
-QDV---LP-------NAH-------------------A-EL-P------A---------
-------------I--------------------------------G-------------
-------R--YVSSY---TLSLLW-SVLALL----SS-M--------V-V---------L
N---------L------H-------------SR-----------------------APRR
----------------G-------------------------------K-VP--------
-----------------DT--------------IRW--------IF-------------L
------------RSL----------------------------------K----------
-----------R---------------------------L--------------------
----------VCLGS--------------------------DTYYLL-------------
---------NDLETISMR------------------------------------------
-GLDQPKTSLT-------------------------------------------------
-TSSVTCDRRDQP-----------------------------------------------
------------------------------------------------------------
------------------------------------------------------------
------------------------------------------------------------
---------AAMDMRCS-------------------------------------------
------------------------------------------------------------
------------------------------------------------------------
------------------------------------------------------------
------------------------------------------------------------
------------------------------------------------------------
------------------------------------------------------------
------------------------------------------------------------
-----------------------------------------------------------P
RLE---------------------------------------------------------
------------------------------------------------------------
------------------------------------------------------------
------------------------------------------------------------
------------------------------------------------------------
------------------------------------------------------------
------------------------------------------------------------
-----------------------REVEE--------------------------------
---------------------------------------V--------------------
-------------------------------------------------S----------
---RQ-------------------------------------------------------
------LHL-L-----------------------------TAR-----------------
--------AHLQD-----------------------------------------------
------------------------------------------------SR----------
------------------------------------------------------------
----------------TE------------------------------------------
------------------------------------------------------------
------------------------------------------------------------
-----------------------------------------------------V------
---------------IN-------------------------------------------
----------------E--------------------------------------W----
-----------------------------------RLV----------------------
------------------------------------------------------------
------------------------------------------------------------
-----------------------------------------------GL-----------
-------------------------------------VLD--------------------
---------R------------L------------------L------------------
------------------------------------------------------------
-----------FFVF-----L-LI------Y-----------------------------
------------------------------------------------------------
-----------------------L-MC-------------------A-V-----------
----------------IV-----------------L--A---------------------
------------------------------------------------------------
------------------------------------------------------------
------------------------------------------------------------
------------------------------------------------------------
------------------------------------------------------------
------------------------------------------------------------
------------------------------------------------------------
------------------------------------------------------------
------------------------------------------------------------
------------------------------------------------------------
------------------------------------------------------------
----------------------
>lgc-6_C_elegans/1-425
------------------------------------------------------------
------------------------------------------------------------
------------------------------------------------------------
------------------------------------------------------------
------------------------------------------------------------
------------------------------------------------------------
------------------------------------------------------------
------------------------------------------------------------
------------------------------------------------------------
------------------------------------------------------------
------------------------------------------------------------
------------------------------------------------------------
---MLW-ILRFLT-----------------------------------------------
------------------------------------------------------------
--------AVAFLET---------------------------------------------
------------------------------------------------------------
------------------------------------------------------------
------------------------------------------------------------
------------------------------------------------------------
------------------------------------------------------------
------------------------------------------------------------
------------------------------------------------------------
------------------------------------------------------------
------------------------------------------------------------
-----SNTE---------------------------------------------------
------------------------------------------------------------
------------------------------------------------------------
------------------------------------------------------------
--------------------------TLL-------------------------------
----QQ----------L--------------F-------------------NQT------
---------Y---------------D----VD-------------------M--------
------K-----------P-----------------------------------------
------------------------------------------------------------
------------------------------------------------------------
-----------------------S----------D-------------------D-----
------------------------------------------------------------
-----LT-------------MV---------------T-I-------------TPNT-F-
------ILL---------------------------------------------------
----------------S---------------------------M---------------
-------------------------DQ--------TQ---------------ETI-----
--------------QYS--------------EEFL-------------------------
-----------------------------L------------------------------
----------------------------------------R-----WYDPIL--------
------------HW------------------------N---------------------
------QSAVS--------------Y----------------------------------
------EN----------------------------------------------------
-----DW-IK----IS--A---------------------S-------------------
-------------RAWIPDVIF--------------TN----------------------
----------GID--------------------------------M--------------
---------------DP-------------------------------------------
---L----------------LDKDMQMA-DLR-Y-N----------G-----E-------
-----IRTS-R-PAVV-------------SSP-CP-LE----------ID----------
-----------------NF------PY---D--V------Q-----KC----------N-
------------------------------------------------------------
------------------------------------------------------------
------------------------------------------------------------
------------------------------------------------------------
------------------------------------------------------------
------------------------------------------------------------
-------------------------------------------ISMG-S-----------
---------------W--------------------------------------------
------------------------------------------------------------
------------------------------------------------------------
------------------------------------------------------------
--------------------------AF------D------------------------R
RFLS---------VQSS--TIEI--------------------------L----------
-P----------------------------------------------------------
--------QK------------GR-----FEG---------N-----S-E--------W-
--E-----------------------------------------L-------------I-
------------------------------------------------------------
----------S-------ILT--------VRS------------DS-----------Y--
----------------------D-------------------------------------
--------------------T---L----------------------------L-EE---
------------------------------------------------------------
-----------------------------------------------------W------
F-----------S-EI-----------TYV----------------------VT------
LKR-------KPVYYVLVI--QA-PT------F---------------------------
----------------ILCTITI-----F-GLFTP-N--------S-NEDE----RL---
--SK----V-EL-------------------------------C----------------
-LN-----M-F-----A----------------------------AI-------------
------------------------------------------------------------
------------------------------------------------------------
--------------------------------------------SMM-L--------QLV
-SDM---MP-------KAS---------------------RL-P------L---------
-------------L--------------------------------G------------N
----------Y---I---IAEIFV-VTAATI----AS-I--------I-I---------Q
Q---------T------H-------------H------------------------HVHT
----------------SAI-----------------------------R-PR--------
-----------------RW--------------LRC--------LV-------------L
------------------------------------------------------------
------------------------------------------------------------
------------C-----------------------------------------------
--------------ECRRRRF---------------------------------------
-----S------------------------------------------------------
------------------------------------------------------------
------------------------------------------------------------
------------------------------------------------------------
------------------------------------------------------------
------------------------------------------------------------
------------------------------------------------------------
------------------------------------------------------------
------------------------------------------------------------
------------------------------------------------------------
------------------------------------------------------------
------------------------------------------------------------
------------------------------------------------------------
------------------------------------------------------------
------------------------------------------------------------
------------------------------------------------------------
------------------------------------------------------------
------------------------------------------------------------
---------------------------------------ISEAST---------------
------------------------------------------------------------
------------------------------------------------------------
--------------------VSSVDVPEH-------------------------------
---------------------------------------A--------------------
-------------------------------------------------I----------
---QS-----------------------------FSI-----------------------
------LK----------------------------------------------------
--------SSLHQTA---------------------------------------------
-------------------------------------------------V----------
------------------------------------------------------------
------------------------------------------------------------
------------------------------------------------------------
----------------------LVR-D---------------------------------
---------T-------------------------------------------L------
---------------QRMSLI---------------------------------------
-------------SENQ------------------------------------LLW----
----------------------------------LKILDK--------------------
------------------------------------------------------------
------------------------------------------------------------
------------------------------------------------------------
--------------------------------------TD--------------------
---------L------------M------------------C------------------
------------------------------------------------------------
-----------LFLFQ----VANI------------------------------------
------------------------------------------------------------
-----------------------V-VT---------------------------------
----------------AV-----------------F--WR--------------------
------------------------------------------------------------
------------------------------------------------------------
------------------------------------------------------------
------------------------------------------------------------
------------------------------------------------------------
------------------------------------------------------------
------------------------------------------------------------
------------------------------------------------------------
------------------------------------------------------------
------------------------------------------------------------
------------------------------------------------------------
----------------------
>LOC5519097_N_vectensis/1-425
------------------------------------------------------------
------------------------------------------------------------
------------------------------------------------------------
------------------------------------------------------------
------------------------------------------------------------
------------------------------------------------------------
------------------------------------------------------------
------------------------------------------------------------
------------------------------------------------------------
------------------------------------------------------------
------------------------------------------------------------
------------------------------------------------------------
--MNTVSLACH-------------------------------------------------
------------------------------------------------------------
--------PVYLLVA---------------------------------------------
------------------------------------------------------------
------------------------------------------------------------
------------------------------------------------------------
------------------------------------------------------------
------------------------------------------------------------
---------------LSVVISGV-------------------------------------
------------------------------------------------------------
------------------------------------------------------------
------------------------------------------------------------
-AS-NAS-E---------------------------------------------------
------------------------------------------------------------
------------------------------------------------------------
-------------------------------------------------------T----
--------------------------DLR-------------------------------
----DK----------L--------------F--------------------GS------
-------K-----------------K----RI-------------------V--------
------R-----------P-----------------------------------------
------------------------------------------------------------
----VL------------------------------------------------------
-----------------------HP---------Q-------------------D---A-
------------------------------------------------------------
-----VN--------------V---------------S-F-------------SVRL-N-
------KLV---------------------------------------------------
----------------E---------------------------V---------------
-------------------------NT--------KH---------------QLL-----
--------------ITD--------------VWV--------------------------
----------------------------VQ------------------------------
----------------------------------------K-----WENPFL--------
------------VW------------------------N---------------------
------ES--D--------------YG---------------------------------
------GV----------------------------------------------------
-----HT-LH----VT--F---------------------N-------------------
-------------DVWVPDIVL--------------YN----------------------
------------N--------------------------------G--------------
---------------DP-DLSLSG------------------------------------
-----FTE-KFK-------------TFI-ILH-S-S----------G-----T-------
-----CTWM-S-PTTF-------------KSS-CK-LD----------IT----------
-----------------KF------PF---D--S------Q-----TC----------S-
------------------------------------------------------------
------------------------------------------------------------
------------------------------------------------------------
------------------------------------------------------------
------------------------------------------------------------
------------------------------------------------------------
-------------------------------------------MTFG-S-----------
---------------W--------------------------------------------
------------------------------------------------------------
------------------------------------------------------------
------------------------------------------------------------
--------------------------TY------DN-----------------------R
L------------L-------SM-------------------------------------
-D----------------------------------------------------LLDKQ-
--------YSH-T----------ER----YVE---------N-----G-D--------W-
--S-----------------------------------------L-------------R-
------------------------------------------------------------
----------K-------VET--------RR-------------YL---------LNY--
------------------------------------------------------------
--------------------T---C----------------------------CPH----
------------------------------------------------------------
-----------------------------------------------------P------
F-----------S-DV-----------TFT----------------------FY------
LDR-------KPTYHILYL--IV-PC------V---------------------------
----------------VIAALSV-----V-NFLLP-P--------D-C--------G---
--ER----I-GL-------------------------------C----------------
-IT-----I-L-----L----------------------------AM-------------
------------------------------------------------------------
------------------------------------------------------------
--------------------------------------------SVY-L--------LLV
-SNI---LP-------ETS-------------------D-YT-P------L---------
-------------L--------------------------------G-------------
-------I--Y---Y---MVTMVL-VALCLA----AT-G--------I-T---------L
K---------C------H-------------HGR----------------------GAPS
------------------------------------------------R-LL--------
-----------------LW--------------FTG--------I---------------
------------------------------------------------------------
----------KSQ-----------------------------------------------
--------------K---------------------------------------------
------------------------------------------------------------
-----PSAPMC-------------------------------------------------
------------------------------------------------------------
------------------------------------------------------------
------------------------------------------------------------
------------------------------------------------------------
------------------------------------------------------------
------------------------------------------------------------
------------------------------------------------------------
------------------------------------------------------------
------------------------------------------------------------
------------------------------------------------------------
------------------------------------------------------------
------------------------------------------------------------
------------------------------------------------------------
------------------------------------------------------------
------------------------------------------------------------
------------------------------------------------------------
------------------------------------------------------------
------------------------------------------------------------
------------------------------------------------------------
------------------------------------------------------------
----------------------VSDVRS--------------------------------
------------------------------------------------------------
-------------------------------------------------I----------
---SE-------------------------------------------------------
------PDL---------------------------------------------------
--------NRRGS-----------------------------------------------
--------------------------------------------GGPAPT----------
------------------------------------------------------------
---------------AW-------------------------------------------
------------------------------------------------------------
------------------------------------------------------------
------------------------------------------------------------
----------------ES------------------------------------------
-------------RGYDAADWR-------------------------------ENW----
-----------------------------------LQI----------------------
------------------------------------------------------------
------------------------------------------------------------
-----------------------------------------------AE-----------
-------------------------------------RMD--------------------
---------K------------V------------------F------------------
------------------------------------------------------------
-----------LLFF-----S-CA------F-----------------------------
------------------------------------------------------------
-----------------------L-AT-------------------I-L-----------
----------------GT-----------------L--VLH-------------------
------------------------------------------------------------
------------------------------------------------------------
------------------------------------------------------------
------------------------------------------------------------
------------------------------------------------------------
------------------------------------------------------------
------------------------------------------------------------
------------------------------------------------------------
------------------------------------------------------------
------------------------------------------------------------
------------------------------------------------------------
----------------------
>SMESG000021796_S_mediterranea/1-425
------------------------------------------------------------
------------------------------------------------------------
------------------------------------------------------------
------------------------------------------------------------
------------------------------------------------------------
------------------------------------------------------------
------------------------------------------------------------
------------------------------------------------------------
------------------------------------------------------------
------------------------------------------------------------
------------------------------------------------------------
------------------------------------------------------------
---MF-------------------------------------------------------
------------------------------------------------------------
------------------------------------------------------------
------------------------------------------------------------
------------------------------------------------------------
------------------------------------------------------------
------------------------------------------------------------
------------------------------------------------------------
------------------------------------------------------------
------------------------------------------------------------
------------------------------------------------------------
------------------------------------------------------------
-------SSP--------------------------------------------------
------------------------------------------------------------
------------------------------------------------------------
-------------------------------------------------------L----
------------------------------------------------------------
----IN------------------------------------------------------
------------------------INGLTQNSS---------------------------
-----------------PP-----------------------------------------
------ETVFSP--------------------------SDD---------------AAMP
LID-VRNR-------YKH----------------ES-DNYSV------------------
------------------------N---------N-------------------D---E-
------------------------------------------------------------
-----R----IFGDQNNRKRQV---------------Y-VCV-----------VF-L---
------KIG---------------------------------------------------
----------------E---------------------------I---------------
-------------------------DT-------IKE-----------------------
------------QYAAD--------------ILIK-------------------------
-----------------------------C------------------------------
----------------------------------------K-----WREPRL--------
--------------------------------------D---------------------
-----HNT---E----------KLEY----------------------------------
------------------------------------------------------------
---------------D----------------W-------A-------------------
-------------NSWTPKLYI--------------EN----------------------
---------------------------------------------T--------------
---------IGE-AKEH---------------VYQ-------------------------
-----------------------------MIIFN-EN---------Q-----H-------
---AFLCEKRRVSGIF-------------LEN----LE----------LN----------
-----------------HF------PF---D-V-------Q-----DL----------T-
------------------------------------------------------------
------------------------------------------------------------
------------------------------------------------------------
------------------------------------------------------------
------------------------------------------------------------
------------------------------------------------------------
-------------------------------------------ITIA-S-----------
------------------------------------------------------------
------------------------------------------------------------
------------------------------------------------------------
------------------------------------------------------------
--------------------------NL------PS------------T----------E
-------------I-------RL----------------------------VN-------
-DPDET------------------------------------HR----------------
--------VNKQS----------------FVD---------EQ------E--------W-
--Y-----------------------------------------L---------------
--------------------------------------F---------------------
----------KH------IETE-------QK-------------ELAYE--------YA-
------------------------------------------------------------
------------------DPS----------------------------------S----
------------------------------------------------------------
----------------------------------------------V-------------
K-----------P-AI-----------SVK----------------------CR------
AAR-------RPAYFIWNI-FLVT--------F---------------------------
----------------LICSLSL-----V-TFAVD-K--------S-LPQ----------
--NR----L-QL-------------------------------T----------------
-FT-----L-V-----L----------------------------TL-------------
------------------------------------------------------------
------------------------------------------------------------
--------------------------------------------VAF---------KFVV
-NQC---LP-------KISYL-------------------TY--------LD--------
------------------------------------------------------------
-------K--Y---V---ISSLFI-LTVICVWH---G-M--------IVV----------
----------I--------------------ERFA-------------------------
------------------------------------------------------------
------------------------------------------------------------
------------------------------------------------------------
------------------------------------------------------------
------------------------------------------------------------
------------------------------------------------------------
------------------------------------------------------------
------------------------------------------------------------
------------------------------------------------------------
------------------------------------------------------------
------------------------------------------------------------
------------------------------------------------------------
------------------------------------------------------------
------------------------------------------------------------
------------------------------------------------------------
------------------------------------------------------------
------------------------------------------------------------
------------------------------------------------------------
------------------------------------------------------------
------------------------------------------------------------
------------------------------------------------------------
------------------------------------------------------------
------------------------------------------------------------
------------------------------------------------------------
------------------------------------------------------------
------------------------------------------------------------
------------------------------------------------------------
------------------------------------------------------------
------------------------------------------------------------
------------------------------------------------------------
------------------------------------------------------------
------------------------------------------------------------
--------SKS-------------------------------------------------
------------------------------------------------------------
------------------------------------------------------------
------------------------------------------------------------
------------------------------------------------------------
------------------------EYD---------------------------------
-----------------------------------------------------L------
---------------PK-------------------------------------------
------------------------------------------------------------
------------------------------------------------------------
------------------------------------------------------------
------------------------------------------------------------
------------------------------------------------------------
-------------------------------------DME--------------------
---------IYV----------I----------------IGMA-----------------
------------------------------------------------------------
--V-------AFAGYN------FG------F-----------------------------
------------------------------------------------------------
-----------------------I------------------------V-----------
----------------MI-----------------Y--AVACKRR---------------
------------------------------------------------------------
------------------------------------------------------------
------------------------------------------------------------
------------------------------------------------------------
----------RIMKQRDK------------------------------------------
----------EY------------------------------------------------
LERLQCQLKYKG------------------------------------------------
------------------------------------------------------------
-------ARTIKMIQQTHQMHEVKEN----------------------------------
------------------------------------------------------------
-------------------------------------------RRGTFL-----------
----------------------
>comp398383_c1_seq9_.p1_P_dumerilli/1-425
------------------------------------------------------------
------------------------------------------------------------
------------------------------------------------------------
------------------------------------------------------------
------------------------------------------------------------
-------------------PG---------------------------------QMKFCC
------------------------------------------------------------
-----------------VIPCILWDHFGGINM----------------------------
------------------------------------------------------------
------------------------------------------------------------
------------------------------------------------------------
---------------------------------------------------------AFW
KLILT-------------------------------------------------------
-----------------------SMI----------------------------------
---------ICCFTD---------------------------------------------
------------------------------------------------------------
------------------------------------------------------------
------------------------------------------------------------
------------------------------------------------------------
------------------------------------------------------------
------------------VYGD--------------------------------------
-------------------LI---------------------------------------
------------------------------------------------------------
------------------------------------------------------------
------TDE---------------------------------------------------
------------------------------------------------------------
------------------------------------------------------------
-----------------------------------------------------M-R----
---------------------------LF-------------------------------
----DN----------I--------------S----SR--------------AN------
--------PY-----------------------------------------I--------
------R-----------P-----------------------------------------
------------------------------------------------------------
----VY--------------------------------N---------------------
-----------------------F----------K-------------------N---T-
------------------------------------------------------------
-----VR--------------V---------------N-F-------------GLAL-L-
------SIL---------------------------------------------------
----------------D---------------------------L---------------
-------------------------DE--------SS---------------EML-----
--------------TVQ--------------VWER-------------------------
-----------------------------L------------------------------
----------------------------------------L-----WKDPHI--------
------------AW------------------------N---------------------
------PE--D--------------FG---------------------------------
------GV----------------------------------------------------
-----DH-IR----IP--I---------------------N-------------------
-------------KIWQPDFRL--------------FN----------------------
------------E--------------------------------K--------------
---------------AE-GRVRY-------------------------------------
----------------------DD-VLA-VVS-S-D----------G-----A-------
-----VLYI-L-PAVL-------------QSA-CT-AD----------MT----------
-----------------YF------PY---D--K------Q-----TC----------N-
------------------------------------------------------------
------------------------------------------------------------
------------------------------------------------------------
------------------------------------------------------------
------------------------------------------------------------
------------------------------------------------------------
-------------------------------------------LKFG-S-----------
---------------W--------------------------------------------
------------------------------------------------------------
------------------------------------------------------------
------------------------------------------------------------
--------------------------TW------DG------------F----------K
-------------I-------DP-------------------------------------
-DFYD-------GLQE--------------------------------------------
--------VDI-K----------D-----YTE---------N-----K-E--------F-
--I-----------------------------------------L-------------E-
------------------------------------------------------------
----------G-------HPA--------QK-------------NV--K------Y-Y--
------------------------------------------------------------
--------------------P---C----------------------------CE-----
------------------------------------------------------------
----------------------------------------------E------S------
Y-----------P-DL-----------TFT----------------------LQ------
LRR-------RGGLQSLTF--VA-PI------F---------------------------
----------------VLALLCP-----I-IFLMP-Y--------S-D--------N---
--QR----F-SL-------------------------------G----------------
-GS-----L-L-----I----------------------------CL-------------
------------------------------------------------------------
------------------------------------------------------------
--------------------------------------------AII-L--------SSF
-ENI---FP-------SAH-------------------G-ST-P------L---------
-------------L--------------------------------A-------------
-------Q--Y---Y---ISVVVL-LVLSLI----IS-T--------L-I---------T
N---------I------A-------------DR-----------------------ASRP
----------------G-------------------------------G-LP--------
-----------------KI--------------VKK--------VF-------------L
------------DGL----------------------------------G----------
-----------K---------------------------V--------------------
----------LCV-S---------------------------------------------
-----------------S------------------------------------------
------------------------------------------------------------
-------ENYNLM-----------------------------------------------
------------------------------------------------------------
------------------------------------------------------------
------------------------------------------------------------
---------NEEE-----------------------------------------------
------------------------------------------------------------
------------------------------------------------------------
------------------------------------------------------------
------------------------------------------------------------
------------------------------------------------------------
------------------------------------------------------------
------------------------------------------------------------
------------------------------------------------------------
------------------------------------------------------------
------------------------------------------------------------
------------------------------------------------------------
------------------------------------------------------------
------------------------------------------------------------
------------------------------------------------------------
------------------------------------------------------------
------------------------------------------------------------
------------------------------------------------------------
------------------------------------------------------------
------------------------------------------------------------
------------------------------------------------------------
--------GSTSQ-----------------------------------------------
-------------------------------------------------D----------
------------------------------------------------------------
---------------N--------------------------------------------
------------------------------------------------------------
------------------------------------------------------------
------------------------------------------------------------
---------------ST-------------------------------------------
----------------Q--------------------------------------W----
-----------------------------------KSL----------------------
------------------------------------------------------------
------------------------------------------------------------
-----------------------------------------------AQ-----------
-------------------------------------VLD--------------------
---------R------------L------------------L------------------
------------------------------------------------------------
-----------FIIY-----V-IL------T-----------------------------
------------------------------------------------------------
-----------------------V-VL-------------------T-F-----------
----------------VF-----------------L--FRV-------------------
------------------------------------------------------------
------------------------------------------------------------
------------------------------------------------------------
------------------------------------------------------------
------------------------------------------------------------
------------------------------------------------------------
------------------------------------------------------------
------------------------------------------------------------
------------------------------------------------------------
------------------------------------------------------------
------------------------------------------------------------
----------------------
>LOC116919656_D_magna/1-426
------------------------------------------------------------
------------------------------------------------------------
------------------------------------------------------------
------------------------------------------------------------
------------------------------------------------------------
------------------------------------------------------------
------------------------------------------------------------
------------------------------------------------------------
------------------------------------------------------------
------------------------------------------------------------
------------------------------------------------------------
------------------------------------------------------------
------------------------------------------------------------
------------------------------------------------------------
---------MSLGL----------------------------------------------
------------------------------------------------------------
------------------------------------------------------------
------------------------------------------------------------
------------------------------------------------------------
---------------------------------LL-------------------------
------IRRGL-----------L-------------------------------------
------------------------------------------------------------
------------------------------------------------------------
------------------------------------------------------------
-----------------FAIVLTW------------------------------------
------------------------------------------------------------
-------------GQYPAVEAD-DY-----------------------------------
-------------------------------------------------FNVIE-R----
---------------------------LH-------------------------------
----EN----------L--------------L--------------------AS------
---------Y---------------N----KQ-------------------I--------
------R-----------P-----------------------------------------
------------------------------------------------------------
----VI--------------------------------D---------------------
-----------------------H----------T-------------------K---A-
------------------------------------------------------------
-----IK--------------L---------------E-A-------------GLTL-T-
------NF----------------------------------------------------
----------------D---------------------------F---------------
-------------------------DE--------LE---------------SKF-----
--------------SAK--------------GFFY-------------------------
------------------------------------------------------------
----M-----------------------------------Q-----WKDPRF--------
------------MW------------------------S---------------------
------PA--D--------------YE---------------------------------
------GL----------------------------------------------------
-----KS-IH----LP--S---------------------E-------------------
-------------KVWKPDLEV--------------YN----------------------
------------S--------------------------------Y--------------
----------------------G-------------------------------------
---------SLSNDR------SFASNDV-LIT-S-D----------G-----S-------
-----VYFV-PIST-L-------------DSI-CI-PD----------AT----------
-----------------LY------PF---D--S------V-----TC----------T-
------------------------------------------------------------
------------------------------------------------------------
------------------------------------------------------------
------------------------------------------------------------
------------------------------------------------------------
------------------------------------------------------------
-------------------------------------------TSIG-S-----------
---------------W--------------------------------------------
------------------------------------------------------------
------------------------------------------------------------
------------------------------------------------------------
--------------------------TH------NA------------L----------E
-------------I-------DM-NTR---------------------------------
-N----------------------------------------NA----------------
--------TTV---------DVKDL----ISR---------R-----MSQ--------W-
--K-----------------------------------------L-------------M-
------------------------------------------------------------
----------S-------TNV-----------------------SI-EV------KVY--
------------------------------------------------------------
--------------------E---C----------------------------CP-----
------------------------------------------------------------
-----------------------------E----------------P-------------
Y-----------A-SL-----------RLS----------------------FT------
IQR-------SLSASSAVI--T--PT------V---------------------------
----------------VIAILTL-----A-TFFIP-P--------A-V--------G---
--AK----L-VV-------------------------------G----------------
-VL-----N-V-----V----------------------------VH-------------
------------------------------------------------------------
------------------------------------------------------------
--------------------------------------------CVF-L--------LYL
-KTI---LP-------SGS-----------------I---NT-PV-----I---------
--------V----S----------------------------------------------
----------F---Y---SGSLVT-AMVSIL----FT-I--------L-S---------L
R--------WT------R-------------FP-----------------------KLIP
--------------------------------------------------PP--------
-----------------TM--------------IQN--------CL-------------T
-------------------------------------------------G----------
-----------RI------------------------GIM--------------------
----------LGVEH---------------------------------------------
------------------------------------------------------------
------------------------------------------------------------
------------------------------------------------------------
------------------------------------------------------------
------------------------------------------------------------
------------------------------------------------------------
------------------------------------------------------------
------------------------------------------------------------
------------------------------------------------------------
------------------------------------------------------------
------------------------------------------------------------
----------------------------------------------------KYSGNRFA
QKELIE------------------------------------------------------
------------------------------------------------------------
------------------------------------------------------------
-------------------------------------------K----------------
------------------------------------------------------------
------------------------------------------------------------
------------------------------------------------------------
----------------------------------------------NSQQF---------
------------------------------------------------------------
------------------------------------------------------------
-----------------------VSSDSE-------------------------------
------------------------------------------------------------
------------------------------------------------------------
------------------------------------------------------------
------------------------------------------------------------
------------------------------------------------------------
-------------------------------------------------S----------
------------------------------------------------------------
---------------RDG------------------------------------------
------------------------------------------------------------
--------------------------E---------------------------------
-----------------------------------------------------I------
------------------------------------------------------------
--------------QLE--------------------------------------W----
-----------------------------------LSV----------------------
------------------------------------------------------------
------------------------------------------------------------
-----------------------------------------------CL-----------
-------------------------------------ALD--------------------
---------R------------I------------------M------------------
------------------------------------------------------------
-----------VFVY-----C---------------------------------------
------------------------------------------------------------
----------------------------------------------TFL-----------
----------------AV-----------------L--ISS-------------------
------------------------------------------------------------
------------------------------------------------------------
------------------------------------------------------------
------------------------------------------------------------
-----------FLC----------------------------------------------
------------------------------------------------------------
------------------------------------------------------------
------------------------------------------------------------
------------------------------------------------------------
------------------------------------------------------------
------------------------------------------------------------
----------------------
>Alpo6_A_pompejana/1-426
------------------------------------------------------------
------------------------------------------------------------
--LT--------------------------------------------------------
------------------------------------------------------------
---------------------------TNGL-----------------------------
------------------------------------------------------------
------------------------------------------------------------
------------------------------------------------------------
------------------------------------------------------------
------------------------------------------------------------
------------------------------------------------------------
----------------------------------------------------------IQ
LILI--------------------------------------------------------
------------------------------------------------------------
---------ESLG-----------------------------------------------
-----------------VMF----------------------------------------
------------------------------------------------------------
------------------------------------------------------------
------------------------------------------------------------
------------------------------------------------------------
-------------VLTTTWRTVD-------------------------------------
------------------------------------------------------------
------------------------------------------------------------
---------------------------------------------------------TNV
-LT-SKTLSDIAR-----------------------------------------------
-----------------------------------------AKNN-----ASKQ------
------------------------------------------------------------
------------------------------------------------------------
---------------------------FL-------------------------------
----QQ----------L--------------L--------------------QG------
---------M---------------D----PR-------------------I--------
------R-----------P-----------------------------------------
------------------------------------------------------------
--------------------------------------PS--------------------
----EDN---------------------------G-----------------------P-
------------------------------------------------------------
-----VI--------------V---------------K-V-------------NFHV-V-
------SFS---------------------------------------------------
----------------S---------------------------I---------------
-------------------------SE--------VN-----------------M-----
------------DFKTD--------------IYFR-------------------------
-----------------------------E------------------------------
----------------------------------------S-----WKDPRL--------
------------VY------------------------SG--------------------
------GP--P--------------S----------------------------------
-------I----------------------------------------------------
-----S--------LP--S--------RFV----------D-------------------
-------------QIWTPDLYF--------------PN----------------------
EK----------E--------------------------------A------------K-
FHDV-------T-MPNK-------------------------------------------
--------------------------LL-KLF-P-D----------G-----T-------
-----VIFS--VRLTL-------------TLS-CP-ME----------LS----------
-----------------SF------PL---D--T------Q-----TC----------A-
------------------------------------------------------------
------------------------------------------------------------
------------------------------------------------------------
------------------------------------------------------------
------------------------------------------------------------
------------------------------------------------------------
-------------------------------------------IKVE-S-----------
---------------Y--------------------------------------------
------------------------------------------------------------
------------------------------------------------------------
------------------------------------------------------------
--------------------------AY------ET------------H----------E
-------------L-------QL-------------------------------------
------------------------------------------------------------
-------------------------------------------------V--------W-
--RD--------------------P-----------------P-I-----------E-ID
E-----------------------------------------------------------
----------E-------L-----------E--------------L-PQ--------FE-
---------------------------------------------L----------VE-I
--------------N---NVT---C--------QKQY----------------KTT----
------------------------------------------------------------
-----------------------------G----------------S-------------
F-----------P-CL---------KATFT------------------------------
LYR-------HFGFFLLQT--YI-PS------A---------------------------
----------------LIIILSW-----V-SFWIN-M--------D-AVP------A---
---R----I-SL-------------------------------G----------------
-VT-----T-V-----L----------------------------TM-------------
------------------------------------------------------------
------------------------------------------------------------
--------------------------------------------TTQ-L--------SGS
-KGS---IP-------KVSY---------------------P-KA-----ID--------
-------------I----------------------------------------------
----------W---M---SMGMLF-VFAALVE---YA-F----------V----------
NA--------I--------------------SRK--------------------------
----------------H-------------------------------T-----------
-----------------------------------K------------------------
------------------------------------------------------------
-----------Q---------------------------E--------------------
--------------L---------------------------------------------
---------------Y-K------------------------------------------
------------------------------------------------------------
------------------------------------------------------------
------------------------------------------------------------
------------------------------------------------------------
------------------------------------------------------------
----------KREKQQDMMEG---------------------------------------
------------------------------------------------------------
---PETNNPPLDG----------------------------------------SSS----
------------------AN----------------------------------------
------------------------------------------------------------
----------------------------------------------------------FE
EKR---------------------------------------------------------
------------------------------------------------------------
------------------------------------------------------------
------------------------------------------------------------
------------------------------------------------------------
------------------------------------------------------------
------------------------------------------------------------
--------------------------------------------G-DR------------
------------------------------------------------------------
------------------------------------------------------------
------------------------------------------------------------
------------------------------------------------------------
------------------------------------------------------------
------------------------------------------------------------
------------------------------------------------------------
------------------------------------------------------------
------------------------------------------------VNY---------
------------------------------------------------------------
------------------------------------------------------------
------------------------------------------------------------
------------------------RRL---------------------------------
------------------------------------------------------------
---------------AH-------------------------------------------
------------------------------------------------------------
------------------------------------------------------------
------------------------------------------------------------
------------------------------------------------------------
------------------------------------------------N-----------
--------------------------------------ID--------------------
-KVS-----RY-----------V------------------FP-----------------
------------------------------------------------------------
--T-------VFLLFN----L-I-------Y-----------------------------
--------------------------------------------------W---------
-----------------------P------------------------I-----------
-----------------------------------Y--SVKRVQ----------------
------------------------------------------------------------
------------------------------------------------------------
------------------------------------------------------------
------------------------------------------------------------
------------------------------------------------------------
------------------------------------------------------------
------------------------------------------------------------
------------------------------------------------------------
------------------------------------------------------------
------------------------------------------------------------
------------------------------------------------------------
----------------------
>LOC123470390_D_magna/1-426
------------------------------------------------------------
------------------------------------------------------------
------------------------------------------------------------
------------------------------------------------------------
------------------------------------------------------------
------------------------------------------------------------
------------------------------------------------------------
------------------------------------------------------------
------------------------------------------------------------
------------------------------------------------------------
------------------------------------------------------------
------------------------------------------------------------
------------------------------------------------------------
------------------------------------------------------------
---------MSLGL----------------------------------------------
------------------------------------------------------------
------------------------------------------------------------
------------------------------------------------------------
------------------------------------------------------------
---------------------------------LL-------------------------
------IRRGL-----------L-------------------------------------
------------------------------------------------------------
------------------------------------------------------------
------------------------------------------------------------
-----------------FAIVLTW------------------------------------
------------------------------------------------------------
-------------GQYPAVEAD-DY-----------------------------------
-------------------------------------------------FNVIE-R----
---------------------------LH-------------------------------
----EN----------L--------------L--------------------AS------
---------Y---------------N----KQ-------------------I--------
------R-----------P-----------------------------------------
------------------------------------------------------------
----VI--------------------------------D---------------------
-----------------------H----------T-------------------K---A-
------------------------------------------------------------
-----IK--------------L---------------E-A-------------GLTL-T-
------NF----------------------------------------------------
----------------D---------------------------F---------------
-------------------------DE--------LE---------------SKF-----
--------------SAK--------------GFFY-------------------------
------------------------------------------------------------
----M-----------------------------------Q-----WKDPRF--------
------------MW------------------------S---------------------
------PA--D--------------YE---------------------------------
------GL----------------------------------------------------
-----KS-IH----LP--S---------------------E-------------------
-------------KVWKPDLEV--------------YN----------------------
------------S--------------------------------Y--------------
----------------------G-------------------------------------
---------SLSNDR------SFASNDV-LIT-S-D----------G-----S-------
-----VYFV-PIST-L-------------DSI-CI-PD----------AT----------
-----------------LY------PF---D--S------V-----TC----------T-
------------------------------------------------------------
------------------------------------------------------------
------------------------------------------------------------
------------------------------------------------------------
------------------------------------------------------------
------------------------------------------------------------
-------------------------------------------TSIG-S-----------
---------------W--------------------------------------------
------------------------------------------------------------
------------------------------------------------------------
------------------------------------------------------------
--------------------------TH------NA------------L----------E
-------------I-------DM-NTR---------------------------------
-N----------------------------------------NA----------------
--------TTV---------DVKDL----ISR---------R-----MSQ--------W-
--K-----------------------------------------L-------------M-
------------------------------------------------------------
----------S-------TNV-----------------------SI-EV------KVY--
------------------------------------------------------------
--------------------E---C----------------------------CP-----
------------------------------------------------------------
-----------------------------E----------------P-------------
Y-----------A-SL-----------RLS----------------------FT------
IQR-------SLSASSAVI--T--PT------V---------------------------
----------------VIAILTL-----A-TFFIP-P--------A-V--------G---
--AK----L-VV-------------------------------G----------------
-VL-----N-V-----V----------------------------VH-------------
------------------------------------------------------------
------------------------------------------------------------
--------------------------------------------CVF-L--------LYL
-KTI---LP-------SGS-----------------I---NT-PV-----I---------
--------V----S----------------------------------------------
----------F---Y---SGSLVT-AMVSIL----FT-I--------L-S---------L
R--------WT------R-------------FP-----------------------KLIP
--------------------------------------------------PP--------
-----------------TM--------------IQN--------CL-------------T
-------------------------------------------------G----------
-----------RI------------------------GIM--------------------
----------LGVEH---------------------------------------------
------------------------------------------------------------
------------------------------------------------------------
------------------------------------------------------------
------------------------------------------------------------
------------------------------------------------------------
------------------------------------------------------------
------------------------------------------------------------
------------------------------------------------------------
------------------------------------------------------------
------------------------------------------------------------
------------------------------------------------------------
----------------------------------------------------KYSGNRFA
QKELIE------------------------------------------------------
------------------------------------------------------------
------------------------------------------------------------
-------------------------------------------K----------------
------------------------------------------------------------
------------------------------------------------------------
------------------------------------------------------------
----------------------------------------------NSQQF---------
------------------------------------------------------------
------------------------------------------------------------
-----------------------VSSDSE-------------------------------
------------------------------------------------------------
------------------------------------------------------------
------------------------------------------------------------
------------------------------------------------------------
------------------------------------------------------------
-------------------------------------------------S----------
------------------------------------------------------------
---------------RDG------------------------------------------
------------------------------------------------------------
--------------------------E---------------------------------
-----------------------------------------------------I------
------------------------------------------------------------
--------------QLE--------------------------------------W----
-----------------------------------LSV----------------------
------------------------------------------------------------
------------------------------------------------------------
-----------------------------------------------CL-----------
-------------------------------------ALD--------------------
---------R------------I------------------M------------------
------------------------------------------------------------
-----------VFVY-----C---------------------------------------
------------------------------------------------------------
----------------------------------------------TFL-----------
----------------AV-----------------L--ISS-------------------
------------------------------------------------------------
------------------------------------------------------------
------------------------------------------------------------
------------------------------------------------------------
-----------FLC----------------------------------------------
------------------------------------------------------------
------------------------------------------------------------
------------------------------------------------------------
------------------------------------------------------------
------------------------------------------------------------
------------------------------------------------------------
----------------------
>LOC112564510_P_canaliculata/1-426
------------------------------------------------------------
------------------------------------------------------------
------------------------------------------------------------
------------------------------------------------------------
------------------------------MRV---------------------------
------------------------------------------------------------
------------------------------------------------------------
------------------------------------------------------------
------------------------------------------------------------
------------------------------------------------------------
------------------------------------------------------------
------------------------------------------------------------
------------------------------------------------------------
------------------------------------------------------------
---------LIFTAAVFA------------------------------------------
------------------------------------------------------------
------------------------------------------------------------
------------------------------------------------------------
------------------------------------------------------------
------------------------------------------------------------
----------------QLHVTSCQS-----------------------------------
------------------------------------------------------------
------------------------------------------------------------
------------------------------------------------------------
------AVN---------------------------------------------------
-----------------------------------------------------V------
------------------------------------------------------------
-----------------------------------------------------T------
---------------------------RV-------------------------------
----HE----------H--------------V--------------------YN------
--------VI---------------T----PY-------------------T--------
------R-----------P-----------------------------------------
------------------------------------------------------------
----VK--------------------------------N---------------------
----------------------YS----------T-------------------I---T-
----------------------------------------------------------N-
-----VR--------------V---------------L-F---------------HL-M-
------AIN---------------------------------------------------
----------------D---------------------------F---------------
-------------------------DT--------AS---------------QKL-----
--------------TST--------------GWMQ-------------------------
------------------------------------------------------------
----V-----------------------------------Q-----WQNEYL--------
------------AW------------------------D---------------------
------PA--A--------------FG---------------------------------
------GV----------------------------------------------------
-----IN-IF----PD--P---------------------T-------------------
-------------QVWRPRLTL--------------RN----------------------
------------T--------MKDLK-------------------A--------------
I--------------GE-EYIVI-------------------------------------
-----------------------------MAR-Y-D----------G-----F-------
-----MEWY-P-AEQF-------------ETF-CY-VD----------VT----------
-----------------YF------PF---D--I------Q-----TC----------T-
------------------------------------------------------------
------------------------------------------------------------
------------------------------------------------------------
------------------------------------------------------------
------------------------------------------------------------
------------------------------------------------------------
-------------------------------------------WQLF-I-----------
---------------W--------------------------------------------
------------------------------------------------------------
------------------------------------------------------------
------------------------------------------------------------
--------------------------AE------DMGQLTS-----CSC----------G
-------------L-------PL-T-----------------------------------
-S------------------------------------------------------A---
--------STL------------EM------------------------V--------R-
--E-----------------------------------------M-------------I-
------------------------------------------------------------
----------S-------TQA--------TK-----------------R------N-W--
------------------------------------------------------------
--------------------T---------------------------------------
------------------------------------------------------------
-----------------------------L----------------D----GAL------
Y-----------P-EL-----------VYK----------------------MT------
LKR-------RPSLLVLTV--LM-PV------L---------------------------
----------------LLAFINV-----F-VFSIP-S--------E-S--------G---
--ER----L-SY-------------------------------A----------------
-IT-----T-L-----L----------------------------SF-------------
------------------------------------------------------------
------------------------------------------------------------
--------------------------------------------GVF-M--------SFI
-LSS---MP-------SSA-------------------E-TV-SI-----MV--------
-------------I----------------------------------------------
----------D---M---SALLIL-SAVYVL----LC-I--------F-T---------L
R---------L------F-------------HR-----------------------DDDK
----------------H-------------------------------P-VP--------
-----------------KA--------------VQT--------FI-------------V
------------S-L----------------------------------E----------
-----------V---------------------------L--------------------
----------LC------------------------------------------------
-----------LEPPNTKVDPV----------------IQ--------------------
-----VMP----------------------------------------------------
------------------------------------------------------------
--------------------------V---------------------------------
------------------------------------------------------------
------------------------------------------------------------
---------SDQDHQRPRI-----------------------------------------
------------------------------------------------------------
------------------------------------------------------------
------------------------------------------------------------
------------------------------------------------------------
------------------------------------------------------------
------------------------------------------------------------
------------------------------------------------------------
------------------------------------------------------------
------------------------------------------------------------
------------------------------------------------------------
------------------------------------------------------------
------------------------------------------------------------
------------------------------------------------------------
------------------------------------------------------------
------------------------------------------------------------
--------------------------CD--------------------------------
---------------------------------------T--------------------
-------------------------------------------------I----------
---KK-------------------------------------------------------
------------------------------------------------------------
--------KQLSR-----------------------------------------------
-------------------------------------------------K----------
-----------------LA-----------------------------------------
---------------ITNP-----------------------------------------
------------------------------------------------------------
------------------------N-E---------------------------------
-----------------------------------------------------M------
------------------------------------------------------------
------------------------------------------------------TW----
-----------------------------------RRV----------------------
------------------------------------------------------------
------------------------------------------------------------
-----------------------------------------------SR-----------
-------------------------------------TLD--------------------
---------K------------F------------------F------------------
------------------------------------------------------------
-----------FRLS-----L-LI------V-----------------------------
------------------------------------------------------------
-----------------------L-GS-------------------T-F-----------
----------------VV----------------FV--LISKS-----------------
------------------------------------------------------------
------------------------------------------------------------
------------------------------------------------------------
------------------------------------------------------------
------------------------------------------------------------
------------------------------------------------------------
------------------------------------------------------------
------------------------------------------------------------
------------------------------------------------------------
------------------------------------------------------------
------------------------------------------------------------
----------------------
>CapteG215265_C_telata/1-427
------------------------------------------------------------
------------------------------------------------------------
------------------------------------------------------------
------------------------------------------------------------
------------------------------------------------------------
------------------------------------------------------------
------------------------------------------------------------
------------------------------------------------------------
------------------------------------------------------------
------------------------------------------------------------
------------------------------------------------------------
------------------------------------------------------------
------MYSVAH------------------------------------------------
------------------------------------------------------------
------------------------------------------------------------
------------------------------------------------------------
------------------------------------------------------------
------------------------------------------------------------
------------------------------------------------------------
------------------------------------------------------------
------------------------------------------------------------
------------------------------------------------------------
------------------------------------------------------------
------------------------------------------------------------
------------------------------------------------------------
------------------------------------------------------------
------------------------------------------------------------
------------------------------------------------------------
------------------------------------------------------------
-----NV---------F-----------------------------------SHP-----
--------------------------------------------------------YSA-
----------------LLPSFF-----LFLEI------------------------RLVC
V-----------------------------------------------------------
--------F--MPYA---------------------------------------------
----------------------------------------------------------K-
------------------------------------------------------------
-----VV--------------V---------------E-LRV-----------VF-L---
------KIG---------------------------------------------------
----------------E---------------------------I---------------
-------------------------DT-------LKE-----------------------
------------QYSAD--------------TFIQ-------------------------
-----------------------------A------------------------------
----------------------------------------K-----WRESSL--------
--------------------------------------D---------------------
-----GRT--SE------------------------------------------------
------EL----------------------------------------------------
-----KR-------ID----------------L-------E-------------------
-------------CFWNPLLFI--------------EN----------------------
---------------------------------------------V--------------
---------LSE-TKEA---------------TWL-------------------------
-----------------------------AAMAN-SK---------G-----E-------
---VYVLERRRVRGVF-------------MEN----LE----------LN----------
-----------------DF------PL---D-V-------Q-----DL----------T-
------------------------------------------------------------
------------------------------------------------------------
------------------------------------------------------------
------------------------------------------------------------
------------------------------------------------------------
------------------------------------------------------------
-------------------------------------------VTIT-S-----------
------------------------------------------------------------
------------------------------------------------------------
------------------------------------------------------------
------------------------------------------------------------
--------------------------ER------PD------------T----------E
-------------I-------DI----------------------------IP-------
-DENEM------------------------------------SG----------------
--------INVQT----------------FVD---------QQ------E--------W-
--R-----------------------------------------L---------------
--------------------------------------H---------------------
----------EH------IEVS-------KK-------------VMTQE--------YS-
------------------------------------------------------------
------------------SSN----------------------------------R----
------------------------------------------------------------
----------------------------------------------C-------------
H-----------P-AL-----------SVT----------------------CR------
AAR-------RPGYFYWNV-FLVM--------F---------------------------
----------------FISALSF-----A-TFAVS-P--------E-LPQ----------
--NR----L-QL-------------------------------S----------------
-FT-----L-L-----L----------------------------TS-------------
------------------------------------------------------------
------------------------------------------------------------
--------------------------------------------VAF---------KFVI
-NQS---LP-------KISYL-------------------TY--------MD--------
------------------------------------------------------------
-------K--Y---V---LLSLVI-LCTVCVWH---A-I--------VTL----------
----------F--------------------AR------------NG-------------
------------------------------------------------------------
------------------------------------------------------------
------------------------------------------------------------
------------------------------------------------------------
------------------------------------------------------------
------------------------------------------------------------
------------------------------------------------------------
------------------------------------------------------------
------------------------------------------------------------
------------------------------------------------------------
------------------------------------------------------------
------------------------------------------------------------
------------------------------------------------------------
------------------------------------------------------------
------------------------------------------------------------
------------------------------------------------------------
------------------------------------------------------------
------------------------------------------------------------
------------------------------------------------------------
------------------------------------------------------------
------------------------------------------------------------
------------------------------------------------------------
------------------------------------------------------------
------------------------------------------------------------
------------------------------------------------------------
------------------------------------------------------------
------------------------------------------------------------
------------------------------------------------------------
------------------------------------------------------------
------------------------------------------------------------
------------------------------------------------------------
------------------------------------------------------------
------------------------------------------------------------
------------------------------------------------------------
------------------------------------------------------------
------------------------------------------------------------
------------------------------------------------------------
-------------------------VM---------------------------------
-----------------------------------------------------F------
---------------LI-------------------------------------------
------------------------------------------------------------
------------------------------------------------------------
------------------------------------------------------------
------------------------------------------------------------
------------------------------------------------------------
-------------------------------------TLE--------------------
---------HDV----------F----------------IAFC-----------------
------------------------------------------------------------
--V-------IYIGCH------GV------F-----------------------------
------------------------------------------------------------
-----------------------I------------------------F-----------
----------------WL-----------------Y--FDACKRR---------------
------------------------------------------------------------
------------------------------------------------------------
------------------------------------------------------------
------------------------------------------------------------
----------RLMKHKDK------------------------------------------
----------EYLD--------------------------------------------FL
TKKKEWLLKTRD------------------------------------------------
------------------------------------------------------------
-------FIPSSRRQSTHLLHESLQQF---------------------------------
---------------YKLCEQRMK----TKAYMQRFSSSAAAPSD---------------
------------------------------------------DAILE-------------
----------------------
>HelroG191571_H_robusta/1-427
------------------------------------------------------------
------------------------------------------------------------
------------------------------------------------------------
------------------------------------------------------------
------------------------------------------------------------
------------------------------------------------------------
------------------------------------------------------------
------------------------------------------------------------
------------------------------------------------------------
------------------------------------------------------------
------------------------------------------------------------
------------------------------------------------------------
---MSKSLAAKRA-----------------------------------------------
------------------------------------------------------------
-----------VMR----------------------------------------------
------------------------------------------------------------
------------------------------------------------------------
------------------------------------------------------------
------------------------------------------------------------
------------------------------------------------------------
------------------------------------------------------------
------------------------------------------------------------
------------------------------------------------------------
------------------------------------------------------------
------------------------------------------------------------
------------------------------------------------------------
------------------------------------------------------------
-----------------------------------------------------W-K----
------------------------------------------------------------
----RNT---------I-----------------------------------DTTD-GL-
------------------------------------------------------------
----------------LKPQKRWE------------------------------------
--------------------------------------------D---------------
IINAIVEQP-----------------------LIVD-RNDPIV-----------------
----------------------SHR---------D-------------------E---K-
------------------------------------------------------------
-----VF--------------V---------------Y-MKA-----------VF-T---
------KVG---------------------------------------------------
----------------E---------------------------I---------------
-------------------------NT-------TKE-----------------------
------------NFYVE--------------VFLQ-------------------------
-----------------------------A------------------------------
----------------------------------------K-----WREPRL--------
--------------------------------------D---------------------
-----GQT--NI------------------------------------------------
------IK----------------------------------------------------
-----SS-------IK----------------W-------E-------------------
-------------EYWNPKIHI--------------DN----------------------
---------------------------------------------G--------------
---------VGE-IKET---------------IWP-------------------------
-----------------------------TVMFN-AN---------G-----E-------
---ALICERRKVKGCY-------------SET----ME----------LQ----------
-----------------EF------PF---D-T-------Q-----DL----------N-
------------------------------------------------------------
------------------------------------------------------------
------------------------------------------------------------
------------------------------------------------------------
------------------------------------------------------------
------------------------------------------------------------
-------------------------------------------MTVV-S-----------
------------------------------------------------------------
------------------------------------------------------------
------------------------------------------------------------
------------------------------------------------------------
--------------------------ER------NC------------N----------E
-------------I-------GF----------------------------LN-------
-DI-EH------------------------------------SL----------------
--------ISQNS----------------FVQ---------NQ------E--------W-
--L-----------------------------------------V---------------
--------------------------------------Y---------------------
----------NY------VDVQ-------FG-------------EVKKV--------YE-
------------------------------------------------------------
------------------NSG-----------------Q----------------V----
------------------------------------------------------------
----------------------------------------------L-------------
H-----------P-TV-----------TFV----------------------VR------
TQR-------RFQFYVYNF-ILVL--------F---------------------------
----------------FINTMTF-----T-TFAVS-H--------E-KPE----------
--NR----L-QL-------------------------------T----------------
-FI-----L-L-----L----------------------------TT-------------
------------------------------------------------------------
------------------------------------------------------------
--------------------------------------------VGF---------RTNV
-NNV---LP-------KISYL-------------------TK--------MD--------
------------------------------------------------------------
-------K--I---I---LTSFVI-QCIICIWH---S-I--------VVL----------
----------I--------------------KKSP-------------------------
---------------------------------------------------P--------
------------------------------------------------------------
------------ASL----------------------------------A----------
------------------------------------------------------------
------------------------------------------------------------
------------------------------------------------------------
------------------------------------------------------------
------------------------------------------------------------
------------------------------------------------------------
------------------------------------------------------------
------------------------------------------------------------
------------------------------------------------------------
------------------------------------------------------------
------------------------------------------------------------
------------------------------------------------------------
------------------------------------------------------------
------------------------------------------------------------
------------------------------------------------------------
------------------------------------------------------------
------------------------------------------------------------
------------------------------------------------------------
------------------------------------------------------------
------------------------------------------------------------
------------------------------------------------------------
----------------------------------------AATAT---------------
------------------------------------------------------------
------------------------------------------------------------
------------------------------------------------------------
---------------------------------------V--------------------
------------------------------------------------LL----------
---NE-------------------------------------------------------
----------V-----------------------------S-------------------
--------NATIM-----------------------------------------------
------------------------------------------------------------
------------------------------------------------------------
------------------------------------------------------------
------------------------------------------------------------
------------------------ATP---------------------------------
-----------------------------------------------------V------
---------------TDSG-----------------------------------------
-------------------------------------------------------L----
-------------------------DTV--------------------------------
------------------------------------------------------------
------------------------------------------------------------
------------------------------------------------------------
-------------------------------------WID--------------------
---------RYV----------F----------------LASF-----------------
------------------------------------------------------------
--L-------VYIVIH------LI------F-----------------------------
------------------------------------------------------------
-----------------------G------------------------L-----------
----------------LI-----------------Y--LQTTQKS---------------
------------------------------------------------------------
------------------------------------------------------------
------------------------------------------------------------
------------------------------------------------------------
----------NEFSQKEI------------------------------------------
----------EMKQ----------------------------------------------
LEAISAAENSPPTD----------------------------------------------
------------------------------------------------------------
------------------------------------------------------------
------------------------------------------------------------
------------------------------------------------------------
----------------------
>LOC112564681_P_canaliculata/1-427
------------------------------------------------------------
------------------------------------------------------------
------------------------------------------------------------
------------------------------------------------------------
------------------------------------------------------------
------------------------------------------------------------
------------------------------------------------------------
------------------------------------------------------------
------------------------------------------------------------
------------------------------------------------------------
------------------------------------------------------------
------------------------------------------------------------
------------------------------------------------------------
------------------------------------------------------------
-----------MEEVQEP------------------------------------------
--------------------KD--------------------------------------
------------------------------------------------------------
------------------------------------------------------------
------------------------------------------------------------
------------------------------------------------------------
------------------------------------------------------------
------------------------------------------------------------
------------------------------------------------------------
------------------------------------------------------------
----FRGEGE--------------------------------------------------
------------------------------------------------------------
------------------------------------------------------------
-----------------------------------------------------R-R----
------------------------------------------------------------
----RSS---------L-----------------------------------ARSF-Q--
------------------------------------------------------------
----------------FTK-----------------------------------------
----------------------------DDLRL---------------------------
----MEEAVS----------------------HWQADHRHSYDNLFQE------------
----------------------GNY---------R-------------------EYDHQ-
------------------------------------------------------------
-----VK--------------V---------------E-MKA-----------TF-M---
------KVM---------------------------------------------------
----------------D---------------------------I---------------
-------------------------DT-------LSQ-----------------------
------------QFEAE--------------AFIQ-------------------------
-----------------------------A------------------------------
----------------------------------------K-----WEEPIF--------
--------------------------------------S---------------------
-----GMS--Q-------------------------------------------------
-----QEL----------------------------------------------------
-----NQ-------LL----------------P-------T-------------------
-------------DFWNPQLKV--------------MN----------------------
---------------------------------------------L--------------
---------AGDYDQER---------------RSY-------------------------
-----------------------------LVRY--EV-------GCT-----S-------
---PVVLHRWRFKGVF-------------RES----LE----------LK----------
-----------------HF------PF---D-VQV----FQ-----DL----------S-
------------------------------------------------------------
------------------------------------------------------------
------------------------------------------------------------
------------------------------------------------------------
------------------------------------------------------------
------------------------------------------------------------
-------------------------------------------LQIS-S-----------
------------------------------------------------------------
------------------------------------------------------------
------------------------------------------------------------
------------------------------------------------------------
--------------------------ER------SV------------D----------E
-------------I-------KM----------------------------VH-------
-DPWHL------------------------------------SS----------------
--------VNTKA----------------FQD---------SQ------E--------W-
--S-----------------------------------------I---------------
--------------------------------------Y---------------------
----------RH------VECI-------FK-------------RTSME--------YA-
------------------------------------------------------------
------------------SSA-----------------I---------------------
------------------------------------------------------------
------------------------------------------------------------
H-----------P-IL-----------YFT----------------------VR------
VKR-------NVGYFLWNV-VFIV--------F---------------------------
----------------LILLLTF-----T-TASID----------P-TSS----------
--DR----L-VS-------------------------------T----------------
-IT-----L-F-----L----------------------------TL-------------
------------------------------------------------------------
------------------------------------------------------------
--------------------------------------------VAF---------KMVV
-KQS---LP-------TISYL-------------------TY--------LD--------
------------------------------------------------------------
-------M--Y---I---LASLLF-LAVYSIEN---A-F--------IAG----------
----------H--------------------KTTV-------------------------
------------------------------------------------------------
------------------------------------------------------------
------------------------------------------------------------
------------------------------------------------------------
------------------------------------------------------------
------------------------------------------------------------
------------------------------------------------------------
------------------------------------------------------------
------------------------------------------------------------
------------------------------------------------------------
------------------------------------------------------------
------------------------------------------------------------
------------------------------------------------------------
------------------------------------------------------------
------------------------------------------------------------
------------------------------------------------------------
------------------------------------------------------------
------------------------------------------------------------
------------------------------------------------------------
------------------------------------------------------------
------------------------------------------------------------
------------------------------------------------------------
------------------------------------------------------------
------------------------------------------------------------
------------------------------------------------------------
------------------------------------------------------------
------------------------------------------------------------
------------------------------------------------------------
------------------------------------------------------------
------------------------------------------------------------
------------------------------------------------------------
------------------------------------------------------------
------------------------------------------------------------
------------------------------------------------------------
------------------------------------------------------------
------------------------------------------------------------
------------------------------------------------------------
------------------------NND---------------------------------
-----------------------------------------------------L------
---------------LK-------------------------------------------
------------------------------------------------------------
------------------------------------------------------------
------------------------------------------------------------
------------------------------------------------------------
------------------------------------------------------------
-------------------------------------QYD--------------------
---------ELA----------I----------------LGLG-----------------
------------------------------------------------------------
--I-------LLIIYH------LL------F-----------------------------
------------------------------------------------------------
-----------------------I------------------------I-----------
----------------HI-----------------Q--VTALKRR---------------
------------------------------------------------------------
------------------------------------------------------------
------------------------------------------------------------
------------------------------------------------------------
----------RQMADLDK------------------------------------------
----------KYA-----------------------------------------------
IQAQELYAKRREFLS---------------------------------------------
------------------------------------------------------------
------SAKPSPQPEKLIKPRSIS------------------------------------
------------------------------------------------------------
------------------------------------------------------------
----------------------
>HisCl1_D_melanogaster/1-427
------------------------------------------------------------
------------------------------------------------------------
--MQ--------------------------------------SPTSK-------------
------------------------------------------------------------
------------------------LVEFRCL-----------------------------
------------------------------------------------------------
------------------------------------------------------------
------------------------------------------------------------
------------------------------------------------------------
------------------------------------------------------------
------------------------------------------------------------
---------------------------------------------------------IAL
AIYL--------------------------------------------------------
------------------------------------------------------------
---------HAL-E----------------------------------------------
---------------------QSIQ-------H---------------------------
------------------------------------------------------------
------------------------------------------------------------
------------------------------------------------------------
------------------------------------------------------------
---------------CHCV-----------------------------------------
------------------------------------------------------------
------------------------------------------------------------
------------------------------------------------------------
------------------------------------------------------------
-----------------------------------HGYRN----N-----TESAE-----
--------------L---------------------------------------------
----------------VSHYES-------------------------------S------
----------------------------L-------------------------------
--SLPD----------I--------------L----P--------------IPS------
-------KTY---------------DK---NR----------------------------
-----------------AP-----------------------------------------
------------------------------------------------------------
--------------------------------------KL--------------------
-----------------------L----------G-------------------Q---P-
------------------------------------------------------------
-----TV--------------V---------------Y-F-------------HVTV-L-
------SLD---------------------------------------------------
----------------S---------------------------I---------------
-------------------------NE--------ES-----------------M-----
------------TYVTD--------------IFLA-------------------------
-----------------------------Q------------------------------
----------------------------------------S-----WRDPRL--------
------------RL----------------------PEN---------------------
-----MSE--Q--------------YR---------------------------------
-------I----------------------------------------------------
--------------LD--V--------DWL----------H-------------------
-------------SIWRPDCFF--------------KN----------------------
AK----------K--------------------------------V------------T-
FHEM-------S-IPNH-------------------------------------------
--------------------------YL-WLY-H-D----------K-----T-------
-----LLYM--SKLTL-------------VLS-CA-MK----------FE----------
-----------------SY------PH---D--T------Q-----IC----------S-
------------------------------------------------------------
------------------------------------------------------------
------------------------------------------------------------
------------------------------------------------------------
------------------------------------------------------------
------------------------------------------------------------
-------------------------------------------MMIE-S-----------
---------------L--------------------------------------------
------------------------------------------------------------
------------------------------------------------------------
------------------------------------------------------------
--------------------------SH------TV------------E----------D
-------------L-------VF-------------------------------------
------------------------------------------------------------
-------------------------------------------------I--------W-
---------------N------MTD-----------------P-L-----------V-VN
T-----------------------------------------------------------
----------E-------I-----------E--------------L-PQ--------LD-
---------------------------------------------I----------SN--
--------------NY--TTD---C--------TIEY-----------------ST----
------------------------------------------------------------
-----------------------------G----------------N-------------
F-----------T-CL---------AIVFN------------------------------
LRR-------RLGYHLFHT--YI-PS------A---------------------------
----------------LIVVMSW-----I-SFWIK-P--------E-AIP------A---
---R----V-TL-------------------------------G----------------
-VT-----S-L-----L----------------------------TL-------------
------------------------------------------------------------
------------------------------------------------------------
--------------------------------------------ATQ-N--------TQS
-QQS---LP-------PVSY---------------------V-KA-----ID--------
-------------V----------------------------------------------
----------W---M---SSCSVF-VFLSLME---FA-V----------V----------
NN--------F--------MGPVA-------TKAM---------------------KGY-
---------------SD-------------------------------ENI---------
------------------------------------------------------------
------------------------------------------------------------
------------------------------------------------------------
------------------------------------------------------------
------------------------------------------------------------
------------------------------------------------------------
------------------------------------------------------------
------------------------------------------------------------
------------------------------------------------------------
------------------------------------------------------------
---------------SD-LDD---------------------------------------
------------------------------------------------------------
---L--------------------------------------------------------
------------------------------------------------------------
------------------------------------------------------------
------------------------------------------------------------
KSALQHHRE---------------------------------------------------
------------------------------------------------------------
----------------------------------------------------------SI
IE----------------------------------------------------------
------------------------------------------------------------
------------------------------------------------------------
------------------------------------------------------------
------------------------------------------------------------
------------------------------------------------------------
------------------------------------------------------------
------------------------------------------------------------
------------------------------------------------------------
------------------------------------------------------------
------------------------------------------------------------
------------------------------------------------------------
------------------------------------------------------------
------------------------------------------------P----QYDTFCH
G-----------------------------------------------------------
------------------------------------------------------------
------------------------------------------------------------
--------------------------H---------------------------------
------------------------------------------------------------
---------------AT-------------------------------------------
------------------------------------------------------------
------------------------------------------------------------
------------------------------------------------------------
------------------------------------------------------------
----------------------------------------------AIY-----------
--------------------------------------ID--------------------
-KFS-----RF-----------F------------------FP-----------------
------------------------------------------------------------
--F-------SFFILN----I-V-------Y-----------------------------
--------------------------------------------------W---------
-----------------------T------------------------T-----------
-----------------------------------F--L---------------------
------------------------------------------------------------
------------------------------------------------------------
------------------------------------------------------------
------------------------------------------------------------
------------------------------------------------------------
------------------------------------------------------------
------------------------------------------------------------
------------------------------------------------------------
------------------------------------------------------------
------------------------------------------------------------
------------------------------------------------------------
----------------------
>CapteG224098_C_telata/1-427
------------------------------------------------------------
------------------------------------------------------------
------------------------------------------------------------
------------------------------------------------------------
------------------------------------------------------------
------------------------------------------------------------
------------------------------------------------------------
----------------------MAGSTLGCMV----------------------------
------------------------------------------------------------
------------------------------------------------------------
------------------------------------------------------------
---------------------------------------------------------HIC
VLLII-------------------------------------------------------
-----------------------STV----------------------------------
------------------------------------------------------------
------------------------------------------------------------
------------------------------------------------------------
------------------------------------------------------------
------------------------------------------------------------
------------------------------------------------------------
-------------------QAD--------------------------------------
-------------------V----------------------------------------
------------------------------------------------------------
------------------------------------------------------------
------NQE---------------------------------------------------
------------------------------------------------------------
------------------------------------------------------------
-----------------------------------------------------A-T----
---------------------------LH-------------------------------
----KN----------L--------------L----QN----------------------
---------Y---------------T----KS-------------------I--------
------R-----------P-----------------------------------------
------------------------------------------------------------
----VG--------------------------------D---------------------
-----------------------P----------S-------------------K---S-
------------------------------------------------------------
-----LD--------------V---------------K-F-------------SIRL-I-
------AID---------------------------------------------------
----------------D---------------------------M---------------
-------------------------NE--------QT---------------QIL-----
--------------SSN--------------LWLS-------------------------
-----------------------------M------------------------------
----------------------------------------S-----WTDANL--------
------------AW------------------------K---------------------
------PE--D--------------YG---------------------------------
------GL----------------------------------------------------
-----SE-TR----IP--M---------------------Q-------------------
-------------DIWKPDIHL--------------FN----------------------
------------N--------------------------------A--------------
---------------DR-SFEVA-------------------------------------
----------------------FD-AMP-LIY-S-S----------G-----L-------
-----VMWI-P-QISV-------------QSR-CP-FD----------MT----------
-----------------KF------PF---D--T------Q-----KC----------E-
------------------------------------------------------------
------------------------------------------------------------
------------------------------------------------------------
------------------------------------------------------------
------------------------------------------------------------
------------------------------------------------------------
-------------------------------------------LKFG-S-----------
---------------W--------------------------------------------
------------------------------------------------------------
------------------------------------------------------------
------------------------------------------------------------
--------------------------TY------PE------------N----------K
-------------L-------NM-TLP---SKEY--------------------------
--------------KQ--------------------------------------------
--------EDLDD----------L-----FTQ---------H-----G-E--------F-
--E-----------------------------------------L-------------L-
------------------------------------------------------------
----------S-------VKQ--------MR-------------NS--K------K-Y--
------------------------------------------------------------
--------------------D---C----------------------------CP-----
------------------------------------------------------------
----------------------------------------------E------K------
Y-----------I-DI-----------TYT----------------------LE------
LKR-------RTEYSTHLI--LS-PG------I---------------------------
----------------ICSLLIP-----F-IFLLP-H--------Q-T--------S---
--DK----I-IY-------------------------------G----------------
-IG-----L-L-----V----------------------------AN-------------
------------------------------------------------------------
------------------------------------------------------------
--------------------------------------------VFA-F--------GEF
-EDI---VP-------HVY-------------------P-RV-P------S---------
-------------L--------------------------------G-------------
-------I--Y---F---IMNLAL-TGLAIV----FT-I--------A-F---------M
G---------V------W-------------NK-----------------------SNTN
----------------G-------------------------------Q-VP--------
-----------------GF--------------LRT--------LF-------------L
------------GVF----------------------------------G----------
-----------R---------------------------L--------------------
----------CCV-K---------------------------------------------
-----------------R------------------------------------------
------------------------------------------------------------
-------DDYMMV-----------------------------------------------
------------------------------------------------------------
------------------------------------------------------------
------------------------------------------------------------
---------VASD-----------------------------------------------
------------------------------------------------------------
------------------------------------------------------------
------------------------------------------------------------
------------------------------------------------------------
---------------------------------------------------------GFK
ADTGDQ------------------------------------------------------
------------------------------------------------------------
------------------------------------------------------------
------------------------------------------------------------
------------------------------------------------------------
------------------------------------------------------------
-------------------SQ---------------------------------------
------------------------------------------------------------
------------------------------------------------------------
------------------------------------------------------------
-----------------------SF--E--------------------------------
------------------------------------------------------------
------------------------------------------------------------
------------------------------------------------------------
------------------------------------------------------------
------NIDDQQR-----------------------------------------------
-------------------------------------------------M----------
------------------------------------------------------------
---------------VSQAS----------------------------------------
------------------------------------------------------------
--------------------------R---------------------------------
-----------------------------------------------------LRS----
---------------SA-------------------------------------------
----------------E--------------------------------------W----
-----------------------------------RQL----------------------
------------------------------------------------------------
------------------------------------------------------------
-----------------------------------------------AC-----------
-------------------------------------VLD--------------------
---------R------------L------------------F------------------
------------------------------------------------------------
-----------FLLF-----L-AV------V-----------------------------
------------------------------------------------------------
-----------------------I-IA-------------------A-V-----------
----------------SV-----------------Q------------------------
------------------------------------------------------------
------------------------------------------------------------
------------------------------------------------------------
------------------------------------------------------------
------------------------------------------------------------
------------------------------------------------------------
------------------------------------------------------------
------------------------------------------------------------
------------------------------------------------------------
------------------------------------------------------------
------------------------------------------------------------
----------------------
>XLOC_005660_C_hemisphaerica/1-427
------------------------------------------------------------
------------------------------------------------------------
------------------------------------------------------------
------------------------------------------------------------
------------------------------------------------------------
------------------------------------------------------------
------------------------------------------------------------
------------------------------------------------------------
------------------------------------------------------------
------------------------------------------------------------
------------------------------------------------------------
-----------------------------------------------------------M
LFY---------------------------------------------------------
------------------------------------------------------------
------FVVILFANI---------------------------------------------
------------------------------------------------------------
------------------------------------------------------------
------------------------------------------------------------
------------------------------------------------------------
------------------------------------------------------------
------------------------------------------------------------
------------------------------------------------------------
------------------------------------------------------------
------------------------------------------------------------
----FDASSKRSDGQI--------------------------------------------
------------------------------------------------------------
------------------------------------------------------------
-----------------------------------------------------R-K----
---------------------------EW-------------------------------
----NS----------L----------------------------------LKG------
---------Y---------------N----RH-------------------I--------
------R-----------P-----------------------------------------
------------------------------------------------------------
--------------------------------------NY--------------------
-----------------------T----------G-------------------S---A-
------------------------------------------------------------
-----TN--------------V---------------H-L-------------TIKI-Q-
------SFR---------------------------------------------------
----------------E---------------------------I---------------
-------------------------NE--------RK-----------------M-----
------------SYGID--------------IWMS-------------------------
-----------------------------Q------------------------------
----------------------------------------K-----WEDYRL--------
------------KH------------------------NI--------SKVITPL-----
------------------------------------------------------------
-------LG---------------------------------------------------
--------------LG--RPS------NL-------------------------------
--------------IWVPDTVF--------------IN---------E----------IN
SK----------Q-----------------------------------------------
-HLV-------T-VRNN-------------------------------------------
--------------------------KV-DIN-S-D----------G-----T-------
-----VHLI--SRVTV-------------VAS-CR-MN----------FR----------
-----------------FY------PL---D--T------Q-----FC----------Y-
------------------------------------------------------------
------------------------------------------------------------
------------------------------------------------------------
------------------------------------------------------------
------------------------------------------------------------
------------------------------------------------------------
-------------------------------------------LFIE-S-----------
---------------F--------------------------------------------
------------------------------------------------------------
------------------------------------------------------------
------------------------------------------------------------
--------------------------AY------PD------------T----------Y
-------------V-------DY-------------------------------------
------------------------------------------------------------
-------------------------------------------------N--------W-
--RVG-------------------------------------V-I------------VEK
Y-----------------------------------------------------------
----------D-------L----------------------------SQ--------YT-
---------------------------------------------L----------EK-V
--------------E---TFK-----------NISKY-----------------ES----
------------------------------------------------------------
-----------------------------G----------------N-------------
Y-----------T-IL---------QVMFR------------------------------
FKR-------GVEVSVIQV--FF-PI------V---------------------------
----------------SVVCVSM-----I-SLWLN-K--------Y-STS------S---
---R----V-AL-------------------------------C----------------
-VT-----T-L-----L----------------------------TL-------------
------------------------------------------------------------
------------------------------------------------------------
--------------------------------------------CTL-W--------TRV
-NFS---LP-------LVSY---------------------F-KA-----LD--------
-------------W----------------------------------------------
----------Y---F---LVSFVF-ILLVLVE---YT-I----------V---------V
NV--------DTSR-----------------EKKK---------------------V-KN
A-----------------------------------------------------------
----------------------------------KK------------------------
------------------------------------------------------------
-----------E------------------------------------------------
------------------------------------------------------------
----------------EK------------------------------------------
------------------------------------------------------------
----RNSLKN--------------------------------------------------
------------------------------------------------------------
------------------------------------------------------------
------------------------------------------------------------
-------ASLKETALDSARS----------------------------------------
------------------------------------------------------------
------------------------------------------------------------
------------------------------------------------------------
------------------------------------------------------------
------------------------------------------------------------
------------------------------------------------------------
------------------------------------------------------------
------------------------------------------------------------
------------------------------------------------------------
------------------------------------------------------------
------------------------------------------------------------
------------------------------------------------------------
-----------------------------------------RKAS-EAPGAPVN------
------------------------------------------------------------
------------------------------------------------------------
------------------------------------------------------------
------------------------------------------------------------
------------------------------------------------------------
---VK-------------------------------------------------------
----EVLK----------------------------------------------------
--------RKRKVKF--DD-----------------------------------------
-------------------------------------------YETGTSR----------
------------------------------------------------------------
------------------------------------------------------------
------------------------------------------------------------
------------------------------------------------------------
------------------------------------------------------------
------------------------------------------------------------
------------------------------------------------------------
------------------------------------------------------------
------------------------------------------------------------
------------------------------------------------------------
------------------------------------------------------------
--------------------------------------ID--------------------
-RVA-----RF-----------L------------------IP-----------------
------------------------------------------------------------
--C-------SYFMYN----I-Y-------F-----------------------------
--------------------------------------------------W---------
-----------------------F------------------------V-----------
-----------------------------------F--MDERHA--YAAEH---------
--------NRP-------------------------------------------------
------------------------------------------------------------
------------------------------------------------------------
------------------------------------------------------------
------------I-----------------------------------------------
------------------------------------------------------------
-HK---------------------------------------------------------
------------------------------------------------------------
------------------------------------------------------------
------------------------------------------------------------
------------------------------------------------------------
----------------------
>WBGene00268467_B_malayi/1-428
------------------------------------------------------------
------------------------------------------------------------
------------------------------------------------------------
------------------------------------------------------------
------------------------------------------------------------
------------------------------------------------------------
------------------------------------------------------------
------------------------------------------------------------
------------------------------------------------------------
------------------------------------------------------------
------------------------------------------------------------
------------------------------------------------------------
--MVINYIVLF-------------------------------------------------
------------------------------------------------------------
---------ASISF----------------------------------------------
------------------------------------------------------------
------------------------------------------------------------
------------------------------------------------------------
------------------------------------------------------------
------------------------------------------------------------
------------------IRSQLTI-----------------------------------
------------------------------------------------------------
-----QELEEDNA-----------------------------------------------
--------------------------------------------------------QEIA
NRS-YVEEQ---------------------------------------------------
------------------------------------------------------------
------------------------------------------------------------
-------------------------------------------------------N----
--------------------------ELQ-------------------------------
----RT----------I--------------L--------------------SK------
---------Y---------------NK---R-----------------------------
-----VR-----------P-----------------------------------------
------------------------------------------------------------
----IL--------------------------------N---------------------
-----------------------I----------S-------------------E---P-
------------------------------------------------------------
-----LD--------------V---------------A-V-------------HVYI-M-
------HIS---------------------------------------------------
--------------------------------------------V---------------
-------------------------NQ--------LE---------------QTI-----
--------------TLNGH------------IYMT-------------------------
------------------------------------------------------------
----------------------------------------------WKDEYA--------
------------VW------------------------E---------------------
------PS--E--------------HN---------------------------------
------GV----------------------------------------------------
-----RI-TM----VK------------------------Q-------------------
--W----------EIWTPELKI--------------TN----------------------
------------S--------------------------------V--------------
---------------SG---------------VG--------------------------
---------QFFEI--------SKRSHV-IIH-S-N----------G-----KAWSR---
-----IEIY-P-TFSI-------------KIG-CK-FD----------YS----------
-----------------AY------PY---D--T------Q-----KC----------A-
------------------------------------------------------------
------------------------------------------------------------
------------------------------------------------------------
------------------------------------------------------------
------------------------------------------------------------
------------------------------------------------------------
-------------------------------------------LG---------------
------------------------------------------------------------
------------------------------------------------------------
------------------------------------------------------------
------------------------------------------------------------
--------------------------IY------TT------------N----------R
-------------MS------EV-QLS-------------------------------VY
YNMQPTVLLGWGNQSNK-------------------------RH----------------
----V---SDW---------MIDS-----VVM---------N-----V-S--------Y-
--F-----------------------------------------S-------------GG
------------------------------------------------------------
----------K-------YKS--------EK-------------PT--D--------AE-
------------------------------------------------------------
------------------------E----------------------------LDVS---
------------------------------------------------------------
------------------------------------------------------------
W-----------S-IL-----------YAW----------------------LT------
LHR-------NASSFILTL--LV-PI------L---------------------------
----------------VSFIFVI-----C-SFLLP-A-------PD-S------------
--------A-IY------------------------------------------------
IL--------L-----A----------------------------NL-------------
------------------------------------------------------------
------------------------------------------------------------
--------------------------------------------FFL-G--------IFL
-EDFAVMIP-------PAI-------------------G-QL-P--KIVWF---------
-------------I--------------------------------G-------------
-------------------------INLILT----MM-A--------I-F---------L
H-------LWL------R-------------YL---LK------------------REDT
V--------------AKWY-----------------------------------------
--------------------------------------------LY--------------
------------------------------------------------------------
---------------------------------------V--------------------
----------LHAKK---------------------------------------------
------------------------------------------------------------
------------------------------------------------------------
------------------------------------------------------------
------------------------------------------------------------
------------------------------------------------------------
------------------------------------------------------------
------------------------------------------------------------
------------------------------------------------------------
------------------------------------------------------------
------------------------------------------------------------
------------------------------------------------------------
------------------------------------------------------------
------------------------------------------------------------
------------------------------------------------------------
------------------------------------------------------------
------------------------------------------------------------
------------------------------------------------------------
------------------------------------------------------------
------------------------------------------------------------
------------------------------------------------------------
------------------------------------------------------------
------------------------------------------------------------
------------------------------------------------------------
------------------------------------------------------------
------------------------------------------------------------
------------------------------------------------------------
--------I-I---------------------------------------P---------
--------KRSRA-----------------------------------------------
-------------------------------------------------A----------
------------------------------------------------------------
-------------LLDDTTT----------------------------------------
------------------------------------------------------------
------------------------D-K---------------------------------
------------------------------------------------------------
---------------QN-------------------------------------------
-----------T----S--------------------------------------W----
-----------------------------------TTI----------------------
------------------------------------------------------------
------------------------------------------------------------
-----------------------------------------------VN-----------
-------------------------------------YIR--------------------
------------------------------------------------------------
------------------------------------------------------------
-----------MLLL-----I-VY------FC----------------------------
------------------------------------------------------------
-----------------------IFII-------------------A-L-----------
----------------II--------V--------L--I---------------------
------------------------------------------------------------
------------------------------------------------------------
------------------------------------------------------------
------------------------------------------------------------
------------------------------------------------------------
------------------------------------------------------------
------------------------------------------------------------
------------------------------------------------------------
------------------------------------------------------------
------------------------------------------------------------
------------------------------------------------------------
----------------------
>lgc-27_C_elegans/1-428
------------------------------------------------------------
------------------------------------------------------------
------------------------------------------------------------
------------------------------------------------------------
------------------------------------------------------------
------------------------------------------------------------
------------------------------------------------------------
--------------------------MVEARW----------------------------
------------------------------------------------------------
------------------------------------------------------------
------------------------------------------------------------
------------------------------------------------------ISLL--
LSLV--------------------------------------------------------
------------------------------------------------------------
--------TLSVAAYDIDCKWKSNITDI--------------------------------
------------------------------------------------------------
------------------------------------------------------------
------------------------------------------------------------
------------------------------------------------------------
------------------------------------------------------------
------------------------------------------------------------
------------------------------------------------------------
------------------------------------------------------------
--------------------------------------------------------EDVA
HHK-YQVLE---------------------------------------------------
------------------------------------------------------------
------------------------------------------------------------
-----------------------------------------------------E-C----
---------------------------LF-------------------------------
----YK----------L--------------T----SDADRMQ-------DKSN------
---------A---------------L----MM-------------------L--------
------P-----------P-----------------------------------------
------------------------------------------------------------
----TV--------------------------------A---------------------
-----------------------A----------G-------------------E---T-
------------------------------------------------------------
-----LE--------------V---------------Q-V-------------LDGS-I-
------TEM---------------------------------------------------
----------------W---------------------------M---------------
-------------------------NE--------VF---------------KEM-----
--------------NIN--------------GFLK-------------------------
------------------------------------------------------------
----L-----------------------------------S-----WKDRRL--------
------------RW------------------------N---------------------
------PE--E--------------W----------------------------------
------KT----------------------------------------------------
-----EV-LR----LK--S--------------------MG-------------------
-------------RLWSPDI-----------------N----------------------
------------S--------------------------------D---------KL---
---------------QT-GSQST-------------------------------------
--------------------DFVNYHDI-QSN-Y-N----------G-----N-------
-----VTAR-L-EFRM-------------KAQ-CQ-ID----------YT----------
-----------------EY------PN---D--R------K-----HC------------
------------------------------------------------------------
------------------------------------------------------------
------------------------------------------------------------
------------------------------------------------------------
------------------------------------------------------------
------------------------------------------------------------
------------------------------------------CFNLQ-S-----------
---------------N--------------------------------------------
------------------------------------------------------------
------------------------------------------------------------
------------------------------------------------------------
--------------------------LY------KR------------YV---------R
-------------F-------IM-------------------------------------
-E----------------------------------------HE------------G---
--------AHE-ML--------NT-----KNT---------K-----T-N--------W-
--H-----------------------------------------I-------------DP
MYTWISK--------MNQ------------------------------------------
----------EN-----------------DN-------------RA--E------R-L--
------------------------------------------------------------
--------------------E---V----------------------------C------
------------------------------------------------------------
------------------------------------------------------------
----------------------------------------------------VG------
VVR-------KSSTLAVEL--TL-PV------L---------------------------
----------------ISALILL-----L-APFFG----------K-F--------N---
--QQ----I-YV-------------------------------K----------------
-MF-----A-L-----L----------------------------LQ-------------
------------------------------------------------------------
------------------------------------------------------------
--------------------------------------------FLS-F--------QFL
-AEK---TP-------QLGFG-----------------D-NI-PK-----IYV-------
-------------F----------------------------------------------
----------Y-------AFTIGM-TVLSLI----AT-V--------M-I---------S
A---------M------S-------------R----V-----------------------
---------------KR-------------------------------K-VP--------
-----------------PA--------------HRY--------TL-------------L
------------ASLLN--------------------------------A----------
-----------N---------------------------L--------------------
----------CCGSEEEP------------------------------------------
------------------------------------------------------------
------------------------------------------------------------
------------------------------------------------------------
------------------------------------------------------------
------------------------------------------------------------
------------------------------------------------------------
------------------------------------------------------------
------------------------------------------------------------
------------------------------------------------------------
------------------------------------------------------------
------------------------------------------------------------
------------------------------------------------------------
------------------------------------------------------------
------------------------------------------------------------
------------------------------------------------------------
------------------------------------------------------------
------------------------------------------------------------
------------------------------------------------------------
------------------------------------------------------------
------------------------------------------------------------
------------------------------------------------------------
------------------------------------------------------------
------------------------------------------------------------
------------------------------------------------------------
------------------------------------------------------------
------------------------------------------------------------
------------------------------------------------------------
------------------------------------------------------------
-------------------------------------------------T----------
------------------------------------------------------------
---------------TDGT-----------------------------------------
------------------------------------------------------------
------------------------SSK---------------------------------
-------------------------------------------------MSQDA------
---------------TS-------------------------------------------
----------------D--------------------------------------W----
-----------------------------------LQV----------------------
------------------------------------------------------------
------------------------------------------------------------
-----------------------------------------------HS-----------
-------------------------------------ALN--------------------
---------N------------L------------------S------------------
------------------------------------------------------------
-----------SILL-----I-FI------Y-----------------------------
------------------------------------------------------------
-----------------------I-IG---------------------A-----------
----------------IV-----------------I--AF--------------------
------------------------------------------------------------
------------------------------------------------------------
------------------------------------------------------------
------------------------------------------------------------
------------------------------------------------------------
------------------------------------------------------------
------------------------------------------------------------
------------------------------------------------------------
------------------------------------------------------------
------------------------------------------------------------
------------------------------------------------------------
----------------------
>LOC5508933_N_vectensis/1-428
------------------------------------------------------------
------------------------------------------------------------
------------------------------------------------------------
------------------------------------------------------------
------------------------------MRG---------------------------
------------------------------------------------------------
------------------------------------------------------------
------------------------------------------------------------
------------------------------------------------------------
------------------------------------------------------------
------------------------------------------------------------
---------------------------------------------------------REG
LGLC--------------------------------------------------------
------------------------------------------------------------
--------WLIL------------------------------------------------
------------------------------------------------------------
------------------------------------------------------------
------------------------------------------------------------
------------------------------------------------------------
------------------------------------------------------------
------------------------------------------------------------
------------------------------------------------------------
------------------------------------------------------------
-------------------------------------------------ATQLWLSSAKQ
-RG-VDEER---------------------------------------------------
------------------------------------------------------M-----
------------------------------------------------------------
-----------------------------------------------------T-Q----
---------------------------IL-------------------------------
----DT----------L--------------L--------------------DK------
-------VNY---------------D----NR-------------------V--------
------R-----------P-----------------------------------------
------------------------------------------------------------
--------------------------------------FY--------------------
-----------------------N----------G-------------------K---P-
------------------------------------------------------------
-----VV--------------V---------------K-V-------------GYWI-L-
------SVD---------------------------------------------------
----------------S---------------------------I---------------
-------------------------DV--------VN-----------------M-----
------------DFTVD--------------LFLR-------------------------
-----------------------------Q------------------------------
----------------------------------------E-----WVDPRL--------
------------DH----------------------------------------------
-----GLN--E--------------T----------------------------------
-------I----------------------------------------------------
-----Y--------LG--H--------RVM----------Q-------------------
-------------KIWTPDSYF--------------LN----------------------
AK----------T--------------------------------A------------K-
MHHV-------T-TPNQ-------------------------------------------
--------------------------MT-LIA-P-M----------G-----V-------
-----VKYN--TRVTV-------------KAA-CT-ID----------LR----------
-----------------SF------PM---D--Q------Q-----NC----------P-
------------------------------------------------------------
------------------------------------------------------------
------------------------------------------------------------
------------------------------------------------------------
------------------------------------------------------------
------------------------------------------------------------
-------------------------------------------LVLE-S-----------
---------------Y--------------------------------------------
------------------------------------------------------------
------------------------------------------------------------
------------------------------------------------------------
--------------------------GY------DR------------S----------H
-------------I-------VY-------------------------------------
------------------------------------------------------------
-------------------------------------------------H--------W-
--E-----------GN------ATDG------------------L-----------PFVP
N-----------------------------------------------------------
----------R-------M-----------R-------------IM-PQ--------YS-
---------------------------------------------L----------VR-L
--------------T---LSR-----------EWHQY-----------------------
------------II----------------------------------------------
-----------------------------G----------------N-------------
F-----------S-AV---------VAVFS------------------------------
IER-------SYTYFLTHV--YG-TS------C---------------------------
----------------VIVFISW-----M-GFVIP-P--------D-QTA------A---
---R----I-AV-------------------------------G----------------
-VT-----T-L-----L----------------------------TQ-------------
------------------------------------------------------------
------------------------------------------------------------
--------------------------------------------VTV-I--------NIL
-NSS---MP-------KVSY---------------------V-KS-----ID--------
-------------K----------------------------------------------
----------F---L---ISCLIF-VFLSLIE---YC-V----------I----------
LI--------LDGK----------------RTRRH-------------------------
------------------------------------------------------------
------------------------------------------------------------
------------------------------------------------------------
------------------------------------------------------------
------------------------------------------------------------
----------------QQ------------------------------------------
------------------------------------------------------------
------------------------------------------------------------
------------------------------------------------------------
------------------------------------------------------------
------------------------------------------------------------
------------------------------------------------------------
------------------------------------------------------------
------------------------------------------------------------
------------------------------------------------------------
------------------------------------------------------------
--------------------------------------------------------HTDT
ANTHETIEPT--------------------------------------------------
------------------------------------------------------------
------------------------------------------------------------
------------------------------------------------------------
------------------------------------------------------------
------------------------------------------------------------
------------------------------------------------------------
------------------------------------------------------------
------------------------------------------------------------
------------------------------------------------------------
------------------------------------------------------------
------------------------------------------------------------
------------------------------------------------------------
---K--------------------------------------------------------
------------------------------------------------------------
--------------EADQP-----------------------------------------
-----------------------------------------------WPNNEACQIGKQ-
------------------------------------------------------------
--------------EERKF-------L----------------------------HCTDK
------------------------------------------------------------
---------------------LLLRKR---------------------------------
------------------------------------------------------------
---------------FRE------------------------------------------
------------WTFSD-------------------------------------------
------------------------------------SFLAG-------------------
------------------------------------------------------------
------------------------------------------------------------
------------------------------------------------------------
--------------------------------------ID--------------------
-QTA-----LL-----------V------------------FP-----------------
------------------------------------------------------------
--L-------TFVLFH----I-L-------Y-----------------------------
--------------------------------------------------W---------
-----------------------M------------------------G-----------
-----------------------------------F--LE--------------------
------------------------------------------------------------
------------------------------------------------------------
------------------------------------------------------------
------------------------------------------------------------
------------------------------------------------------------
------------------------------------------------------------
------------------------------------------------------------
------------------------------------------------------------
------------------------------------------------------------
------------------------------------------------------------
------------------------------------------------------------
----------------------
>lgc-47_C_elegans/1-428
------------------------------------------------------------
------------------------------------------------------------
------------------------------------------------------------
------------------------------------------------------------
------------------------------------------------------------
------------------------------------------------------------
------------------------------------------------------------
--------------------------------------MPPSFVT---------------
------------------------------------------------------------
------------------------------------------------------------
------------------------------------------------------------
--------------------------------------------------QNTKTTRIQS
FTML--------------------------------------------------------
------------------------------------------------------------
---------STLF-----------------------------------------------
-----------------LLLYAT-------------------------------------
------------------------------------------------------------
------------------------------------------------------------
------------------------------------------------------------
------------------------------------------------------------
--------------RE-TVNAMTA------------------------------------
------------------------------------------------------------
------------------------------------------------------------
--------------------------------------------------------EIS-
------------------------------------------------------------
------------------------------------------------------------
----------------PTV-----------------------------------------
-------SYLLDRGCA------ND-----------------------------T-E----
---------------------------II-------------------------------
----DH----------L--------------L--------------------IDRALY--
---------Y---------------N----KH----------------------------
----------------KLP-----------------------------------------
------------------------------------------------------------
------------------------------------------------------------
----------------------------------S-----P-------------Q-----
------------------------------------------------------------
-----VD--------------V---------------R-I-------------EMWV-Q-
------EVT---------------------------------------------------
----------------S---------------------------V---------------
-------------------------SE--------LT---------------------Q-
------------DFEID--------------LYMN-------------------------
-----------------------------E------------------------------
----------------------------------------Y-----WTDPGL--------
------------AY---------------------DILN---------------------
------------------------------------------------------------
--PCQGNL----------------------------------------------------
-----S--------FD--W--------AVM----------Q-------------------
-------------NIWTPNTCF--------------IN----------------------
SK----------K--------------------------------A------------Q-
LHSS-------P-FTNV-------------------------------------------
--------------------------FL-MVF-P-N----------G-----S-------
-----VWSN--WRIKS-------------TGP-CV-MD----------LT----------
-----------------KF------PM---D--S------I-----EC----------T-
------------------------------------------------------------
------------------------------------------------------------
------------------------------------------------------------
------------------------------------------------------------
------------------------------------------------------------
------------------------------------------------------------
-------------------------------------------LTFE-S-----------
---------------F--------------------------------------------
------------------------------------------------------------
------------------------------------------------------------
------------------------------------------------------------
--------------------------NY------NK------------D----------E
-------------V-------FM-------------------------------------
------------------------------------------------------------
-------------------------------------------------R--------W-
-GD-----------P---------------------------P-L-----------TIFK
------------------------------------------------------------
----------P-------I-----------E--------------L-PD--------FT-
---------------------------------------------M----------TN-F
--------------S---TSN-----------KFQLY-----------------AA----
------------------------------------------------------------
-----------------------------GY-----------------------------
W-----------S-EL---------NVNFL------------------------------
FRR-------RSGWYLLQG--YI-PT------Y---------------------------
----------------MTVFISW-----I-PFYLG-P--------K-AIP------A---
---R----T-MI-------------------------------G----------------
-VN-----A-L-----L----------------------------AL-------------
------------------------------------------------------------
------------------------------------------------------------
--------------------------------------------TFQ-F--------GNI
-IRN---LP-------RVSY---------------------I-KA-----ID--------
-------------V----------------------------------------------
----------W---M---LSGICF-VFASLFE---LA-T----------I----------
GF--------L--------------------MRN--------------------------
------------------------------------------------------------
-----------------------------------E------------------------
------------------------------------------------------------
-----------G---------------------------K--------------------
------------------------------------------------------------
--P------------ATK------------------------------------------
------------------------------------------------------------
----------------S-------------------------------------------
------------------------------------------------------------
------------------------------------------------------------
------------------------------------------------------------
-----SRSTKNSN-----------------------------------------------
------------------------------------------------------------
------------------------------------------------------------
------------------------------------------------------------
------------------------------------------------------------
---------------------------------------------------------RWQ
Q-----------------------------------------------------------
------------------------------------------------------------
------------------------------------------------------------
------------------------------------------------------------
------------------------------------------------------------
------------------------------------------------------------
------------------------------------------------------------
------------------------------------------------------------
------------------------------------------------------------
------------------------------------------------------------
------------------------------------------------------------
------------------------------------------------------------
------------------------------------------------------------
----P-------------------------------------------------------
----SVCR----------------------------------------------------
------------------------------------------------------------
------------------------------------------------EDTQ--------
------------------------------------------------------------
------------------------------------------------------------
------------------------------------------------------------
------------------------------------------------------------
------------------------------------------------------------
------------------------------------------------------------
-----------------RK-----------------------------------------
---------------------------------SQNIV----------------------
------------------------------------------------------------
------------------------------------------------------------
---------------------------------------------FCER-----------
--------------------------------------LD--------------------
-NTS-----RL-----------M------------------FP-----------------
------------------------------------------------------------
--V-------VFTFYN----F-I-------Y-----------------------------
--------------------------------------------------W---------
-----------------------F------------------------V-----------
-----------------------------------Y--MKQAWDQAP-------------
------------------------------------------------------------
------------------------------------------------------------
------------------------------------------------------------
------------------------------------------------------------
------------------------------------------------------------
------------------------------------------------------------
------------------------------------------------------------
------------------------------------------------------------
------------------------------------------------------------
------------------------------------------------------------
------------------------------------------------------------
----------------------
>GeneID_726079_A_mellifera/1-428
------------------------------------------------------------
------------------------------------------------------------
------------------------------------------------------------
------------------------------------------------------------
------------------------------------------------------------
------------------------------------------------------------
------------------------------------------------------------
------------------------------------------------------------
------------------------------------------------------------
------------------------------------------------------------
------------------------------------------------------------
------------------------------------------------------------
-MLNMKNIFPV-------------------------------------------------
------------------------------------------------------------
---------LFVIINVL-------------------------------------------
------------------------------------------------------------
------------------------------------------------------------
------------------------------------------------------------
------------------------------------------------------------
------------------------------------------------------------
----------------------LH------------------------------------
------------------------------------------------------------
---------GQVI-----------------------------------------------
-------------C-FVC---------------------------K--------------
------DITS--------------------------------------------------
------------------------------------------------------------
------------------------------------------------------------
-------------------------------------------------TSALY-R----
---------------------------LK-------------------------------
----LY----------L--------------F--------------------CD------
---------Y---------------D----RD-------------------I--------
------I-----------P-----------------------------------------
------------------------------------------------------------
--------------------------------------E---------------------
-----------------------Q----------K-------------------N---A-
------------------------------------------------------------
-----TK--------------I---------------D-F-------------GLSI-Q-
------HY----------------------------------------------------
----------------N---------------------------V---------------
-------------------------DE--------YS---------------HTV-----
--------------DFH--------------VMLK-------------------------
------------------------------------------------------------
----L-----------------------------------M-----WEQSHL--------
------------TW------------------------K---------------------
------SS--E--------------FD---------------------------------
------SI----------------------------------------------------
-----NS-IR----VK--S---------------------Y-------------------
-------------EIWVPDIVM--------------HS----------------------
------------V--------------------------------T--------------
--------------SVGIDLEMP-------------------------------------
---------SVE---------------C-IVF-N-S----------G-----T-------
-----ILCV-PFTT-Y-------------TPV-CE-YD----------HT----------
-----------------WW------PY---D--I------L-----NC----------T-
------------------------------------------------------------
------------------------------------------------------------
------------------------------------------------------------
------------------------------------------------------------
------------------------------------------------------------
------------------------------------------------------------
-------------------------------------------IHIA-S-----------
---------------W--------------------------------------------
------------------------------------------------------------
------------------------------------------------------------
------------------------------------------------------------
--------------------------SH------GS------------N----------E
-------------I-------KL-NSL---------------------------------
-D----------------------------------------TE----------------
--------QIL-D----------DM----YNN---------N-----T-E--------W-
--EIVH--------------------------------------M-------------S-
------------------------------------------------------------
----------H-------SES-----------------------TI-DS------KFGL-
------------------------------------------------------------
--------------------G---FTT---------------------------------
------------------------------------------------------------
------------------------------------------------------------
------------D-LL-----------SYN----------------------IL------
LRR-------HYSMNSTTY--VT-LT------I---------------------------
----------------VLMTMTL-----M-TLWLE-P--------S-S--------T---
--ER----M-II-------------------------------A----------------
-NL-----N-F-----I----------------------------LH-------------
------------------------------------------------------------
------------------------------------------------------------
--------------------------------------------LFC-L--------LDV
-QWR---IP-------FNG-----------------I---QM-PN-----L---------
--------M----V----------------------------------------------
----------F---Y---EKSLAL-AAFSLM----LT-S--------I-LR-------YL
Q--------EL------H-------------VD-----------------------APTW
--------------------------------------------------IS--------
-----------------SV--------------TES--------VL-------------K
-------------------------------------------------S----------
-----------KI------------------------GQV--------------------
----------FLITIL--------------------------------------------
------------------------------------------------------------
------------------------------------------------------------
------------------------------------------------------------
------------------------------------------------------------
------------------------------------------------------------
------------------------------------------------------------
------------------------------------------------------------
------------------------------------------------------------
------------------------------------------------------------
------------------------------------------------------------
------------------------------------------------------------
------------------------------------------------------------
------------------------------------------------------------
------------------------------------------------------------
------------------------------------------------------------
-------------------------------------------D----------------
------------------------------------------------------------
------------------------------------------------------------
------------------------------------------------------------
----------------------------------------------SKVSAR--------
------------------------------------------------------------
------------------------------------------------------------
-----------------------IEMNED-------------------------------
------------------------------------------------------------
------------------------------------------------------------
------------------------------------------------------------
------DNTSLV------------------------------------------------
------------------------------------------------------------
-------------------------------------------------S----------
------------------------------------------------------------
---------------LDK------------------------------------------
------------------------------------------------------------
--------------------------K---------------------------------
-----------------------------------------------------QYT----
------------------------------------------------------------
-------------------------------------------------------W----
-----------------------------------RHT----------------------
------------------------------------------------------------
------------------------------------------------------------
-----------------------------------------------SV-----------
-------------------------------------LIGW-------------------
------SAFL------------C------------------I------------------
------------------------------------------------------------
-----------SLVY-----I---------------------------------------
------------------------------------------------------------
----------------------------------------------IML-----------
----------------II-----------------F--IPR-------------------
------------------------------------------------------------
------------------------------------------------------------
------------------------------------------------------------
------------------------------------------------------------
-----------NIYENFIS-----------------------------------------
------------------------------------------------------------
------------------------------------------------------------
------------------------------------------------------------
------------------------------------------------------------
------------------------------------------------------------
------------------------------------------------------------
----------------------
>OctVul6B002403P1_O_vulgaris/1-428
------------------------------------------------------------
------------------------------------------------------------
------------------------------------------------------------
------------------------------------------------------------
------------------------------------------------------------
------------------------------------------------------------
------------------------------------------------------------
---------------------------MSLEL----------------------------
------------------------------------------------------------
------------------------------------------------------------
------------------------------------------------------------
---------------------------------------------------------PVY
GLIWGP---------------WC-------------------------------------
--------------HTLAWLLWTLQL----------------------------------
-----------ILSTSW-------------------------------------------
------------------------------------------------------------
------------------------------------------------------------
------------------------------------------------------------
------------------------------------------------------------
------------------------------------------------------------
------------------VSAA--------------------------------------
------------------------------------------------------------
------SGRSRIN-Q---------------------------------------------
------------------------------------------------------------
----YHGVE---------------------------------------------------
------------------------------------------------------------
------------------------------------------------------------
-----------------------------------------------------R-R----
---------------------------LF-------------------------------
----AQ----------L--------------F--------------------DN------
---------Y---------------N----SL-------------------S--------
------R-----------P-----------------------------------------
------------------------------------------------------------
----VR--------------------------------N---------------------
-----------------------A----------S-------------------S---T-
------------------------------------------------------------
-----VS--------------V---------------D-F-------------GLSL-N-
------QIL---------------------------------------------------
----------------D---------------------------L---------------
-------------------------DE--------KN---------------QVL-----
--------------TTA--------------VWIY-------------------------
-----------------------------E------------------------------
----------------------------------------E-----WIDENL--------
------------KW------------------------E---------------------
------PE--V--------------YQ---------------------------------
------GL----------------------------------------------------
-----NM-IV----VP--S---------------------E-------------------
-------------LLWVPDIFI--------------FN----------------------
------------T--------------------------------A--------------
--------------SEN-NAGYV-------------------------------------
---------NVT-----------G-SKI-MIK-P-S----------G-----R-------
-----VRWM-V-PLMI-------------KSS-CS-VD----------VT----------
-----------------YF------PY---D--S------Q-----QC----------T-
------------------------------------------------------------
------------------------------------------------------------
------------------------------------------------------------
------------------------------------------------------------
------------------------------------------------------------
------------------------------------------------------------
-------------------------------------------VRFG-S-----------
---------------W--------------------------------------------
------------------------------------------------------------
------------------------------------------------------------
------------------------------------------------------------
--------------------------VY------DG------------E----------Q
-------------L-------NL-FNE-------------------------P-------
-S------------------------------------------------------K---
--------PDL-S----------K-----YVE---------N-----S-E--------F-
--V-----------------------------------------L-------------L-
------------------------------------------------------------
----------N-------VSL--------SR-------------VA--A------D-S--
------------------------------------------------------------
--------------------D---C----------------------------CP-----
------------------------------------------------------------
-----------------------------G----------------D-----------GW
H-----------P-MI-----------HFT----------------------IE------
IDR-------KSLYYDYIV--IA-PT------L---------------------------
----------------MLCVMTL-----A-SFLLP-C--------H-C--------G---
--EK----I-AI-------------------------------G----------------
-LT-----V-F-----L----------------------------TL-------------
------------------------------------------------------------
------------------------------------------------------------
--------------------------------------------YVL-E--------LLV
-AEN---TP--------DS-------------------N-AT-P------I---------
-------------L--------------------------------G-------------
-------V--F---L---ILVMTL-NCVSLI----MA-T--------V-V---------M
N---------I------R-------------KH-----------------------ADEK
L----------------------------------------------CPKVP--------
-----------------PC--------------LLW--------MC-------------K
------------KCLIQS-----IDLESE------------QIYYQCGVTGNSVDTTQEW
KH-------------------------------------L--------------------
----------LK------------------------------------------------
------------------------------------------------------------
------------------------------------------------------------
------------------------------------------------------------
------------------------------------------------------------
------------------------------------------------------------
------------------------------------------------------------
----------GKS-----------------------------------------------
------------------------------------------------------------
------------------------------------------------------------
------------------------------------------------------------
------------------------------------------------------------
------------------------------------------------------------
------------------------------------------------------------
------------------------------------------------------------
------------------------------------------------------------
------------------------------------------------------------
------------------------------------------------------------
------------------------------------------------------------
------------------------------------------------------------
------------------------------------------------------------
------------------------------------------------------------
------------------------------------------------------------
------------------------------------------------------------
------------------------------------------------------------
------------------------------------------------------------
------------------------------------------------------------
----------------------------------------VSHT----------------
--------Q---------------------------------------------------
------------------------------------------------------------
------------------------------------------------------------
------------------------------------------------------------
------------------------------------------------------------
--------------------------K---------------------------------
------------------------------------------------------------
---------------LY-------------------------------------------
----------------S-------------------------------------------
------------------------------------------------------------
------------------------------------------------------------
------------------------------------------------------------
------------------------------------------------------------
------------------------------------------------------------
------------------------------------------------------------
------------------------------------------------------------
------------------------------------------------------------
------------------------------------------------------------
------------------------------------------------------------
------------------------------------------------------------
------------------------------------------------------------
------------------------------------------------------------
------------------------------------------------------------
------------------------------------------------------------
-------------N----------------------------------------------
-----------------------------------------------------------N
EHNYYGRAE---------------------------------------------------
------------------------------------------------------------
------------------------------------------------------------
------------------------------------------------------------
------------------------------------------------------------
----------------------
>LOC118764333_O_sinensis/1-428
------------------------------------------------------------
------------------------------------------------------------
------------------------------------------------------------
------------------------------------------------------------
----------------------MKRQENRTMETKQYAT----------------------
------------------------------------------------------------
------------------------------------------------------------
------------------------------------------------------------
------------------------------------------------------------
------------------------------------------------------------
------------------------------------------------------------
-------------------------------------------------SLKWILITFNI
FLHL--------------------------------------------------------
------------------------------------------------------------
------------------------------------------------------------
------------------------------------------------------------
------------------------------------------------------------
------------------------------------------------------------
------------------------------------------------------------
-------------------------------------PQ---------------------
------------------------------------------------------------
------------------------------------------------------------
------------------------------------------------------------
------------------------------------------------------CTGESN
-SS---------------------------------------------------------
------------------------------------------------------V-----
------------------------------------------------------------
---------------------------W-------------------------H-E----
---------------------------IM-------------------------------
----KV----------L--------------K-------------------GNS------
---------Y---------------N----RY-------------------F--------
------R-----------P-----------------------------------------
------------------------------------------------------------
------------------------------------------------------------
--------------------EKES----------G-------------------N---I-
------------------------------------------------------------
-----TV--------------V---------------F-V-------------NVYV-E-
------AVG---------------------------------------------------
----------------M---------------------------M---------------
-------------------------DS--------SK-----------------------
------------EMPLF--------------LVVT-------------------------
-----------------------------E------------------------------
----------------------------------------T-----WTDKQL--------
------------VP------------------------NEG-------------------
-----SQG--N--------------L----------------------------------
-------L----------------------------------------------------
--------------FE--E--------RLV----------P-------------------
-------------LFWTPKLLL--------------GN---------A-----------G
TQ----------Q--------------------------------D------------V-
-----------K-VYSK-------------------------------------------
--------------------------KI-VLN-P-N----------G-----K-------
-----LTLS--YRVIF-------------PVS-CQ-KH----------IN----------
-----------------LF------PL---D--G------Q-----IC----------S-
------------------------------------------------------------
------------------------------------------------------------
------------------------------------------------------------
------------------------------------------------------------
------------------------------------------------------------
------------------------------------------------------------
-------------------------------------------IKIK-S-----------
---------------F--------------------------------------------
------------------------------------------------------------
------------------------------------------------------------
------------------------------------------------------------
--------------------------YY------PV------------E----------E
-------------V-------QV-------------------------------------
------------------------------------------------------------
-------------------------------------------------K--------W-
--E-------------------SNTDWQK-------------S-L-----------D---
------------------------------------------------------------
----------K-------L-----------E--------------I-FN--------FD-
---------------------------------------------L----------AK-I
--------------K---LTE----------ENTTQF-----------------------
------------------------------------------------------------
-----------------------------GQ---------------N-------------
W-----------S-QI---------EASLH------------------------------
LQR-------KFSLQILAI--YF-TS------T---------------------------
----------------ILVVVGG-----L-SFWID-T--------E-STA------A---
---R----M-SL-------------------------------G----------------
-LI-----T-L-----L----------------------------TL-------------
------------------------------------------------------------
------------------------------------------------------------
--------------------------------------------ITH-N--------SSL
-------HP-------AKHYFA----------------T-GM-LG-----ID--------
-------------I----------------------------------------------
----------W---L---IICLIF-VFSALIE---FI-L----------L----------
NHS-------R--------------------TSNA---------------------KLKT
T-----------------------------------------------------------
-----------------------------------N------------------------
------------------------------------------------------------
-----------N---------------------------Q--------------------
----------TSHDS-----------------------------L---------------
------------SMSEHA------------------------------------------
------------------------------------------------------------
------------------------------------------------------------
------------------------------------------------------------
------------------------------------------------------------
------------------------------------------------------------
------------------------------------------------------------
------------------------------------------------------------
------------------------------------------------------------
------------------------------------------------------------
------------------------------------------------------------
-------------------------------------------------------NTSYK
EDSF--------------------------------------------------------
------------------------------------------------------------
------------------------------------------------------------
------------------------------------------------------------
------------------------------------------------------------
------------------------------------------------------------
------------------------------------------------------------
------------------------------------------------------------
------------------------------------------------------------
------------------------------------------------------------
------------------------------------------------------------
------------------------------------------------------------
------------------------------------------------------------
---SN-------------------------------------------------------
----GMVT----------------------------------------------------
-------ERDVDEYKIT-------------------------------------------
------------------------------------------------------------
------------------------------------------------------------
------------------------------------------------------------
------------------------------------------------------------
----------------------AAAAD---------------------------------
------------------------------------------------------------
---------------NKNV-----------------------------------------
------------------------------------------------------------
------------------------------------------------------------
------------------------------------------------------------
------------------------------------------------------------
-----------------------------------------------GK-----------
----------------------------------RINKAD--------------------
-QYC-----KI-----------I------------------FP-----------------
------------------------------------------------------------
--V-------AFIFSN----I-I-------Y-----------------------------
--------------------------------------------------W---------
-----------------MW----H------------------------F-----------
-----------------------------------Y------------------------
------------------------------------------------------------
------------------------------------------------------------
------------------------------------------------------------
------------------------------------------------------------
------------------------------------------------------------
------------------------------------------------------------
------------------------------------------------------------
------------------------------------------------------------
------------------------------------------------------------
------------------------------------------------------------
------------------------------------------------------------
----------------------
>tr|F1NAX6|F1NAX6_CHICK/94-521 Uncharacterized protein OS=Gallus gallus (Chicken).
------------------------------------------------------------
------------------------------------------------------------
------------------------------------------------------------
------------------------------------------------------------
------------------------------------------------------------
------------------------------------------------------------
------------------------------------------------------------
------------------------------------------------------------
------------------------------------------------------------
------------------------------------------------------------
------------------------------------------------------------
------------------------------------------------------------
------------------------------------------------------------
------------------------------------------------------------
------------------------------------------------------------
------------------------------------------------------------
------------------------------------------------------------
------------------------------------------------------------
------------------------------------------------------------
------------------------------------------------------------
------------------------------------------------------------
------------------------------------------------------------
------------------------------------------------------------
---------------------------------------------------------KHV
-SD-VVDDSKDNIT----------------------------------------------
-----------------------------------------------------IF-----
------------------------------------------------------------
-----------------------------------------------------T-R----
---------------------------IL-------------------------------
----DR----------L--------------L--------------------DG------
---------Y---------------D----NR-------------------L--------
------R-----------P-----------------------------------------
------------------------------------------------------------
--------------------------------------GL--------------------
----------------------------------G-----D-------------S---V-
------------------------------------------------------------
-----TE--------------V---------------K-T-------------DIYV-T-
------SFG---------------------------------------------------
----------------P---------------------------V---------------
-------------------------SD--------TD-----------------M-----
------------EYTID--------------VFFR-------------------------
-----------------------------Q------------------------------
----------------------------------------S-----WRDERL--------
------------KF------------------------D---------------------
-----GPM--K--------------I----------------------------------
-------L----------------------------------------------------
-----P--------LN--N--------LLA----------S-------------------
-------------KIWTPDTFF--------------HN----------------------
GK----------K--------------------------------S------------V-
AHNM-------T-TPNK-------------------------------------------
--------------------------LL-RLV-D-N----------G-----T-------
-----LLYT--MRLTI-------------HAE-CP-MH----------LE----------
-----------------DF------PM---D--V------H-----AC----------P-
------------------------------------------------------------
------------------------------------------------------------
------------------------------------------------------------
------------------------------------------------------------
------------------------------------------------------------
------------------------------------------------------------
-------------------------------------------LKFG-S-----------
---------------Y--------------------------------------------
------------------------------------------------------------
------------------------------------------------------------
------------------------------------------------------------
--------------------------AY------TK------------T----------E
-------------V-------IY-------------------------------------
------------------------------------------------------------
-------------------------------------------------T--------W-
--T------------L------GKDK----------------S-V-----------E-VA
K-----------------------------------------------------------
----------G-------G-----------S-------------RL-NQ--------YD-
---------------------------------------------L----------LG-H
--------------V---VGT-----------EM--V-----------------RS----
------------ST----------------------------------------------
-----------------------------G----------------E-------------
Y-----------V-VM---------TTHFH------------------------------
LKR-------KIGYFVIQT--YL-PC------I---------------------------
----------------MTVILSQ-----V-SFWLN-R--------E-SVP------A---
---R----T-VF-------------------------------G----------------
-VT-----T-V-----L----------------------------TM-------------
------------------------------------------------------------
------------------------------------------------------------
--------------------------------------------TTL-S--------ISA
-RNS---LP-------KVAY---------------------A-TA-----MD--------
-------------W----------------------------------------------
----------F---I---AVCYAF-VFSALIE---FA-T----------V----------
NY--------F--------------------TKRS---------------------WAWD
------------------------------------------------------------
----------------------------------GK------------------------
------------------------------------------------------------
-----------K---------------------------V--------------------
--------------L---------------------------------------------
----------------EA------------------------------------------
------------------------------------------------------------
-------QE---------------------------------------------------
------------------------------------------------------------
------------------------------------------------------------
------------------------------------------------------------
------------------------------------------------------------
------------------------------------------------------------
------------------------------------------------------------
------------------------------------------------------------
------------------------------------------------------------
------------------------------------------------------------
---M--------------------------------------------------------
----------------------------------------------------KKKEPVAL
VK----------------------------------------------------------
------------------------------------------------------------
------------------------------------------------------------
------------------------------------------------------------
------------------------------------------------------------
------------------------------------------KTN-NTYNI---------
------------------------------------------------------------
------------------------------------------------------------
-----------------VGTTYPLNIAK--------------------------------
------------------------------------------------------------
------------------------------------------------------------
DP-GL-------------------------------------------------------
----PTIS----------------------------------------------------
--------KSAAATA---------------------------------------------
----------------------------------------------------T-ATNV--
-PPKMP------------------------------------------------------
------------------------------------------------------------
------------------------------------------------------------
---------------------RL---E---------------------------------
------------------------------------------------------------
---------------EK-------------------------------------------
--------------LPESK-----------------------------------------
--------------K------------------TYNSV----------------------
------------------------------------------------------------
------------------------------------------------------------
-----------------------------------------------SK-----------
--------------------------------------VD--------------------
-KMS-----RI-----------V------------------FP-----------------
------------------------------------------------------------
--V-------LFAIFN----L-V-------Y-----------------------------
--------------------------------------------------W---------
-----------------------A------------------------T-----------
-----------------------------------Y--VN--------------------
------------------------------------------------------------
------------------------------------------------------------
------------------------------------------------------------
------------------------------------------------------------
------------------------------------------------------------
------------------------------------------------------------
------------------------------------------------------------
------------------------------------------------------------
------------------------------------------------------------
------------------------------------------------------------
------------------------------------------------------------
----------------------
>lgc-12_C_elegans/1-428
------------------------------------------------------------
------------------------------------------------------------
------------------------------------------------------------
------------------------------------------------------------
------------------------------------------------------------
------------------------------------------------------------
------------------------------------------------------------
------------------------------------------------------------
------------------------------------------------------------
------------------------------------------------------------
------------------------------------------------------------
------------------------------------------------------------
------------------------------------------------------------
-----------------------MPI----------------------------------
---------LNNLNNIQEENTSNFT-----------------------------------
------------------------------------------------------------
------------------------------------------------------------
------------------------------------------------------------
------------------------------------------------------------
------------------------------------------------------------
------------------------------------------------------------
------------------------------------------------------------
-------IEIEY------------------------------------------------
------------------------------------------------------------
----PEINE---------------------------------------------------
------------------------------------------------------------
------------------------------------------------------------
-----------------------------------------------------R-E----
---------------------------LV-------------------------------
----KH----------L--------------M--------------------KD------
---------Y---------------Y----QF-------------------T--------
------R-----------P-----------------------------------------
------------------------------------------------------------
----VK--------------------------------N---------------------
------------------Y---------------S-------------------S---M-
------------------------------------------------------------
-----LT--------------V---------------T-I-------------MPQI-Y-
------NLV---------------------------------------------------
----------------E---------------------------V---------------
-------------------------NE--------QN---------------EQI-----
--------------KLL--------------IWFP-------------------------
-----------------------------Q------------------------------
----------------------------------------S-----WKDDYL--------
------------VW------------------------D---------------------
------PD--E--------------WD---------------------------------
------GI----------------------------------------------------
-----EK-IT----IP--K---------------------S-------------------
-------------MVWLPDGYI--------------FN----------------------
------------T--------------------------------V--------------
---------------EETDTL---------------------------------------
-----------------------DNHNV-RVH-Y-N----------G-----K-------
-----VEVD-F-NKLI-------------DLI-CP-MS----------VL----------
-----------------SF------PF---D--V------Q-----LC----------A-
------------------------------------------------------------
------------------------------------------------------------
------------------------------------------------------------
------------------------------------------------------------
------------------------------------------------------------
------------------------------------------------------------
-------------------------------------------LQFG-S-----------
---------------W--------------------------------------------
------------------------------------------------------------
------------------------------------------------------------
------------------------------------------------------------
---------T----------------YQ------SH-----------------------A
-------------L-------SF-------------------------------------
-N-------------------------------------------V--------------
--------LE--A-------SVNEN-----NK---------N-----S-E--------W-
--D-----------------------------------------I-------------VA
F-----------------------------------------------------------
----------N-------ATK--------KV-----------------S------K-YM-
------------------------------------------------------------
--------------------N---------------------------------------
-------------LIG--------------------------------------------
-----------------------------G----------------DN-----V------
Y-----------E-EI-----------FYF----------------------LE------
VRR-------KPLYYIVVI--LI-PT------F---------------------------
----------------LIVTVSN-----IGLFTPH-G--------V-H--------G---
--DRE-EHV-SL-------------------------------G----------------
-LT-----T-M-----L----------------------------TM-------------
------------------------------------------------------------
------------------------------------------------------------
--------------------------------------------AVI-L--------DMV
-TGQ---MP-------KSS-------------------E-GI-P------L---------
-------------L--------------------------------G-------------
-------M--Y---V---LIEFAL-SIMAVL----VS------------V---------L
------------------------------------------------------------
------------------------------------------------------------
-----------------------------IIFAHER------------------------
-------------MLYM-------D---------------------AMPPFWI-------
----------FR---------------------------L--------------------
----------FSKH----------------------------------------------
---------------KNQ------------------------------------------
------------------------------------------------------------
------------------------------------------------------------
--------------------------I---------------------------------
------------------------------------------------------------
------------------------------------------------------------
------------------------------------------------------------
------------------------------------------------------------
------------------------------------------------------------
------------------------------------------------------------
------------------------------------------------------------
------------------------------------------------------PLAEME
------------------------------------------------------------
------------------------------------------------------------
------------------------------------------------------------
------------------------------------------------------------
------------------------------------------------------------
------------------------------------------------------------
------------------------------------------------------------
-----------------------------------------Y------------------
------------------------------------------------------------
------------------------------------------------------------
-----------------------DDLRSS-------------------------------
------------------------------------PVDL--------------------
-------------------------------------------------A----------
---QE-------------------------------------------------------
------LRFCI-------------------------------------------------
--------EKV-------------------------------------------------
------------------------------------------------------------
------------------------------------------------------------
------------------------------------------------------------
------------------------------------------------------------
------------------------R-K---------------------------------
---------H-------------------------------------------L------
---------------EDLD-----------------------------------------
--------------SKD---------------------------------KNELIW----
-----------------------------------QRF----------------------
------------------------------------------------------------
------------------------------------------------------------
-----------------------------------------------FS-----------
-------------------------------------CAD--------------------
---------I------------I------------------C------------------
------------------------------------------------------------
-----------GSCF-----F-FVN-----C-----------------------------
------------------------------------------------------------
-----------------------I-IT---------------------F-----------
----------------YM-----------------F--IEYF------------------
------------------------------------------------------------
------------------------------------------------------------
------------------------------------------------------------
------------------------------------------------------------
------------------------------------------------------------
------------------------------------------------------------
------------------------------------------------------------
------------------------------------------------------------
------------------------------------------------------------
------------------------------------------------------------
------------------------------------------------------------
----------------------
>GeneID_409040_A_mellifera/1-429
------------------------------------------------------------
------------------------------------------------------------
MSMD--------------------------------------ET----------------
--------------HGG-------------------------------------------
------------------------GMVSAIL-----------------------------
------------------------------------------------------------
------------------------------------------------------------
------------------------------------------------------------
------------------------------------------------------------
------------------------------------------------------------
------------------------------------------------------------
-------------------------------------------------------SSIVL
LLLL--------------------------------------------------------
------------------------------------------------------------
------------------------------------------------------------
------------------------------------------------------------
------------------------------------------------------------
------------------------------------------------------------
------------------------------------------------------------
------------------------------------------------------------
------------------------------------------------------------
------------------------------------------------------------
------------------------------------------------------------
------------------------------------------------------------
-GR-TVD-A--QRS----------------------------------------------
------------------------------------------------------------
------------------------------------------------------------
------------------------------------------------------------
----------------------------L-------------------------------
--EFFD----------L--------------L----P--------------EDP------
-------KLY---------------DK---MR----------------------------
-----------------PP-----------------------------------------
------------------------------------------------------------
--------------------------------------KK--------------------
-----------------------D----------G-------------------Q---A-
------------------------------------------------------------
-----TV--------------V---------------Y-F-------------HVTV-M-
------GLD---------------------------------------------------
----------------S---------------------------I---------------
-------------------------DE--------NS-----------------M-----
------------TYAAD--------------IFFA-------------------------
-----------------------------Q------------------------------
----------------------------------------T-----WKDNRL--------
------------RL----------------------PEN---------------------
-----MTS--E--------------YR---------------------------------
-------L----------------------------------------------------
--------------LE--V--------DWL----------K-------------------
-------------NMWRPDSFF--------------KN----------------------
AK----------S--------------------------------V------------T-
FQTM-------T-IPNH-------------------------------------------
--------------------------YL-WLY-K-D----------K-----T-------
-----ILYM--VKLTL-------------KLS-CA-MN----------FL----------
-----------------IY------PH---D--T------Q-----EC----------K-
------------------------------------------------------------
------------------------------------------------------------
------------------------------------------------------------
------------------------------------------------------------
------------------------------------------------------------
------------------------------------------------------------
-------------------------------------------LQME-S-----------
---------------L--------------------------------------------
------------------------------------------------------------
------------------------------------------------------------
------------------------------------------------------------
--------------------------SH------TT------------D----------E
-------------M-------IF-------------------------------------
------------------------------------------------------------
-------------------------------------------------Q--------W-
---------------D------PDV-----------------P-L-----------V-VD
E-----------------------------------------------------------
----------N-------I-----------E--------------L-PQ--------LQ-
---------------------------------------------L----------VK--
--------------NY--TAD---C--------TQVY-----------------ST----
------------------------------------------------------------
-----------------------------G----------------N-------------
F-----------T-CL---------EVVFV------------------------------
LKR-------RLGYYLFHT--YI-PT------C---------------------------
----------------LIVIMSW-----V-SFWIK-P--------E-AAP------A---
---R----V-TL-------------------------------G----------------
-VT-----S-L-----L----------------------------TL-------------
------------------------------------------------------------
------------------------------------------------------------
--------------------------------------------STQ-H--------AKS
-QAS---LP-------PVSY---------------------L-KA-----VD--------
-------------A----------------------------------------------
----------F---M---SVCTVF-VFMALME---YC-L----------V----------
NI--------V--------LGD--------------------------------------
---------------SD-------------------------------TP----------
----------------------------------PK------------------------
------------------------------------------------------------
-----------P----------------------------AP------------------
------------PPPPPS---------SSG------------------------------
---------------------------------------------------------PDS
------------------------------------------------------------
------------------------------------------------------------
------------------------------------------------------------
------------------------------------------------------------
------------------------------------------------------------
------------AKLDKIFDI---------------------------------------
------------------------------------------------------------
---A-TKE----------------------------------------------------
------------------------------------------------------------
------------------------------------------------------------
------------------------------------------------------------
NAMLLSGR----------------------------------------------------
------------------------------------------------------------
------------------------------------------------------------
------------------------------------------------------------
------------------------------------------------------------
------------------------------------------------------------
------------------------------------------------------------
------------------------------------------------------------
------------------------------------------------------------
------------------------------------------------------------
------------------------------------------------------------
------------------------------------------------------------
------------------------------------------------------------
------------------------------------------------------------
------------------------------------------------------------
--------SQKS------TT----------------------------------------
-------------------------------------------GPPPGP-----------
------------------------------------------------------------
------------------------------------------------------------
------------------------------------------------------------
--------------------TPAQKAR---------------------------------
------------------------------------------------------------
---------------MR-------------------------------------------
------------------------------------------------------------
------------------------------------------------------------
------------------------------------------------------------
------------------------------------------------------------
----------------------------------------------ALN-----------
--------------------------------------ID--------------------
-RVS-----RV-----------F------------------FP-----------------
------------------------------------------------------------
--F-------LFAVLN----V-T-------Y-----------------------------
--------------------------------------------------W---------
-----------------------I------------------------M-----------
-----------------------------------F--AEYI------------------
------------------------------------------------------------
------------------------------------------------------------
------------------------------------------------------------
------------------------------------------------------------
------------------------------------------------------------
------------------------------------------------------------
------------------------------------------------------------
------------------------------------------------------------
------------------------------------------------------------
------------------------------------------------------------
------------------------------------------------------------
----------------------
>LOC116603525_N_vectensis/1-429
------------------------------------------------------------
------------------------------------------------------------
------------------------------------------------------------
------------------------------------------------------------
------------------------------------------------------------
------------------------------------------------------------
------------------------------------------------------------
------------------------------------------------------------
------------------------------------------------------------
------------------------------------------------------------
------------------------------------------------------------
------------------------------------------------------------
--MLPFSG----------------------------------------------------
------------------------------------------------------------
--------VLILA-----------------------------------------------
------------------------------------------------------------
------------------------------------------------------------
------------------------------------------------------------
------------------------------------------------------------
------------------------------------------------------------
---------------LFTGFAE--------------------------------------
------------------------------------------------------------
------------------------------------------------------------
------------------------------------------------------------
-TK-NGSAE---------------------------------------------------
------------------------------------------------------------
------------------------------------------------------------
-------------------------------------------------------F----
--------------------------DIR-------------------------------
----RD----------V--------------L--------------------DG------
---------Y---------------D----KV-------------------V--------
------L-----------P-----------------------------------------
------------------------------------------------------------
------------------------------------------------------------
-----------------------GN---------G-------------------E---R-
------------------------------------------------------------
-----LA--------------V---------------D-F-------------ALTI-E-
------QIT---------------------------------------------------
----------------D---------------------------V---------------
-------------------------KD--------KE---------------QVV-----
--------------TIS--------------CWYV-------------------------
-----------------------------I------------------------------
----------------------------------------T-----WRNPYL--------
------------KW------------------------D---------------------
------KA--K--------------YQ---------------------------------
------NR----------------------------------------------------
-----DR-VH----FD--P---------------------K-------------------
-------------EIWVPDISL--------------LN----------------------
------------N--------------------------------G--------------
---------------DN-TVKMAG------------------------------------
-----GRS-IFL-------------TNV-VVE-N-T----------G-----K-------
-----CVWS-G-PVTF-------------TFT-CS-MA----------LS----------
-----------------RW------PF---D--Q------Q-----TC----------A-
------------------------------------------------------------
------------------------------------------------------------
------------------------------------------------------------
------------------------------------------------------------
------------------------------------------------------------
------------------------------------------------------------
-------------------------------------------MKFG-S-----------
---------------L--------------------------------------------
------------------------------------------------------------
------------------------------------------------------------
------------------------------------------------------------
--------------------------SY------GS-----------------------N
L------------M-------VI-------------------------------------
-S----------------------------------------------------KFSTN-
--------ASK-A----------DD----FLE---------N-----S-N--------W-
--E-----------------------------------------L-------------K-
------------------------------------------------------------
----------E-------VSI--------NV-------------NE---------TDH--
------------------------------------------------------------
--------------------G--DC----------------------------CPF----
------------------------------------------------------------
-----------------------------------------------------T------
Y-----------S-QI-----------TYT----------------------LK------
MAR-------KFKYHLFYL--VA-PC------L---------------------------
----------------IMVILSL-----F-SFFVP-S--------E-S--------G---
--ER----I-GF-------------------------------V----------------
-TT-----L-L-----L----------------------------AL-------------
------------------------------------------------------------
------------------------------------------------------------
--------------------------------------------MVF-L--------LVV
-PDL---IP-------ESS-------------------T-SI-P------I---------
-------------L--------------------------------G-------------
-------I--F---L---MATLVM-VSLILM----IT-I--------F-V---------L
V---------I------Y-------------HKE----------------------GVPP
------------------------------------------------P-----------
------------------W--------------IQK--------IF--------------
------------------------------------------------------------
------S---VKP-----------------------------------------------
--------------T---------------------------------------------
------------------------------------------------------------
-----PTNH---------------------------------------------------
------------------------------------------------------------
------------------------------------------------------------
------------------------------------------------------------
------------------------------------------------------------
------------------------------------------------------------
------------------------------------------------------------
------------------------------------------------------------
------------------------------------------------------------
------------------------------------------------------------
------------------------------------------------------------
------------------------------------------------------------
------------------------------------------------------------
------------------------------------------------------------
------------------------------------------------------------
------------------------------------------------------------
------------------------------------------------------------
------------------------------------------------------------
------------------------------------------------------------
------------------------------------------------------------
------------------------------------------------------------
------------------------------------------------------------
------------------------------------------------------------
------------------------------------------------------------
---VD-------------------------------------------------------
------VEL---------------------------------------------------
-------KSRDNGS----------------------------------------------
--------------------------------------------SGPALR----------
------------------------------------------------------------
---------------VEDARNGYSSPASTAGPP--------------------KVF----
------------------------------------------------------------
----------------------LED-----------------------------------
------------------------------------------------------------
------------------------------------------------------------
---------------TENNH---------------------------------LTY----
-----------------------------------AKI----------------------
------------------------------------------------------------
------------------------------------------------------------
-----------------------------------------------SE-----------
-------------------------------------KLD--------------------
---------N------------I------------------F------------------
------------------------------------------------------------
-----------FVMF-----V-VV------A-----------------------------
------------------------------------------------------------
-----------------------C-VM-------------------Y-S-----------
----------------SI-----------------L--TQRDE-----------------
------------------------------------------------------------
------------------------------------------------------------
------------------------------------------------------------
------------------------------------------------------------
------------------------------------------------------------
------------------------------------------------------------
------------------------------------------------------------
------------------------------------------------------------
------------------------------------------------------------
------------------------------------------------------------
------------------------------------------------------------
----------------------
>OctVul6B005504P1_O_vulgaris/1-429
------------------------------------------------------------
------------------------------------------------------------
------------------------------------------------------------
------------------------------------------------------------
---------------------------MKQTPVHLL------------------------
------------------------------------------------------------
------------------------------------------------------------
------------------------------------------------------------
------------------------------------------------------------
------------------------------------------------------------
------------------------------------------------------------
-----------------------------------------------------------L
ILFV--------------------------------------------------------
------------------------------------------------------------
-----------Y------------------------------------------------
-----------------VEV----------------------------------------
------------------------------------------------------------
------------------------------------------------------------
------------------------------------------------------------
------------------------------------------------------------
-------------QCH--------------------------------------------
------------------------------------------------------------
------------------------------------------------------------
------------------------------------------------------------
-------KHVRRQN----------------------------------------------
-----------------------------------------------------KM-----
------------------------------------------------------------
-----------------------------------------------------S-R----
---------------------------VL-------------------------------
----DK----------M--------------L--------------------EG------
---------Y---------------D----KR-------------------L--------
------R-----------P-----------------------------------------
------------------------------------------------------------
--------------------------------------GF--------------------
----------------------------------G-----G-------------P---P-
------------------------------------------------------------
-----IT--------------V---------------H-G-------------HILV-R-
------SMG---------------------------------------------------
----------------P---------------------------I---------------
-------------------------SE--------RD-----------------M-----
------------VYSMD--------------CYYR-------------------------
-----------------------------Q------------------------------
----------------------------------------L-----WEDKRL--------
------------AS------------------------NM--------------------
---N---R--E--------------N----------------------------------
-------I----------------------------------------------------
-----S--------LS--I--------KFL----------E-------------------
-------------RIWHPDTVF--------------FN----------------------
GR----------R--------------------------------S------------Y-
LHTI-------T-TPNK-------------------------------------------
--------------------------FI-RLN-R-N----------G-----T-------
-----ILFS--QRLTV-------------RAS-CK-MH----------LE----------
-----------------NF------PM---D--T------Q-----QC----------P-
------------------------------------------------------------
------------------------------------------------------------
------------------------------------------------------------
------------------------------------------------------------
------------------------------------------------------------
------------------------------------------------------------
-------------------------------------------LELG-S-----------
---------------F--------------------------------------------
------------------------------------------------------------
------------------------------------------------------------
------------------------------------------------------------
--------------------------GY------SA------------D----------E
-------------V-------IY-------------------------------------
------------------------------------------------------------
-------------------------------------------------K--------W-
--H------------P------GLKE----------------P-V-----------E-IA
S-----------------------------------------------------------
----------H-------M-----------T--------------L-NQ--------FD-
---------------------------------------------L----------IG-Y
--------------P---ASN-----------FT-KL-----------------IK----
------------D-----------------------------------------------
-----------------------------T----------------P-------------
H-----------T-IL---------AVKFF------------------------------
LRR-------HTGFFLIQV--YI-PC------I---------------------------
----------------LLVVLSW-----V-SFWIN-R--------E-ATS------D---
---R----I-AL-------------------------------G----------------
-TT-----T-V-----L----------------------------TM-------------
------------------------------------------------------------
------------------------------------------------------------
--------------------------------------------TFL-G--------LDI
-RTD---LP-------KVSY---------------------V-TA-----LD--------
-------------Y----------------------------------------------
----------Y---V---AVCFGF-VISTIIQ---FA-V----------V----------
HY--------F--------------------TKYG---------------------TGD-
------------------------------------------------------------
------------------------------------------------------------
------------------------------------------------------------
------------------------------------------------------------
------------------------------------------------------------
------------------------------------------------------------
------------------------------------------------------------
------------MNMV--------------------------------------------
------------------------------------------------------------
------------------------------------------------------------
------------------------------------------------------------
-------F-QTSDDSDD-------------------------------------------
------------------------------------------------------------
------------------------------------------------------------
------------------SG----------------------------------------
------------------------------------------------------------
-----------------------------------------------------------E
IGEITG------------------------------------------------------
------------------------------------------------------------
------------------------------------------------------------
------------------------------------------------------------
------------------------------------------------------------
------------------------------------------------------------
------------------------------------------------------------
-----------------------------------------RGRS-N-------------
------------------------------------------------------------
------------------------------------------------------------
-----------------------GDLWV--------------------------------
------------------------------------------------------------
------------------------------------------------------------
TD-NA-------------------------------------------------------
----AYAN----------------------------------------------------
------------------------------------------------------------
----------------------------------------------------SHRRPLR-
-----------------------------------------C------------------
---------------FYKM-----------------------------------WDCVTG
T-----------------------------------------------------------
--------------------RNYSGRS---------------------------------
------------------------------------------------------------
---------------HP-------------------------------------------
--------------R-DTI-----------------------------------------
----------------------------------VNTE----------------------
------------------------------------------------------------
------------------------------------------------------------
-----------------------------------------------VQ-----------
--------------------------------------DK--------------------
-VAL-----RILADVG---ETCA------------------CT-----------------
------------------------------------------------------------
--I-------S-------------------------------------------------
------------------------------------------------------------
------------------------------------------------------------
------------------------------------------------------------
------------------------------------------------------------
------------------------------------------------------------
------------------------------------------------------------
------------------------------------------------------------
------------------------------------------------------------
------------------------------------------------------------
------------------------------------------------------------
------------------------------------------------------------
------------------------------------------------------------
------------------------------------------------------------
------------------------------------------------------------
----------------------
>LOC101859788_A_californica/1-429
------------------------------------------------------------
------------------------------------------------------------
MMEP--------------------------------------------------------
------------------------------------------------------------
---------------------------CDVLG----------------------------
------------------------------------------------------------
------------------------------------------------------------
---------------------------A-M------------------------------
------------------------------------------------------------
------------------------------------------------------------
------------------------------------------------------------
--------------------------------------------------------TGVF
AVV---------------------------------------------------------
------------------------------------------------------------
------------------------------------------------------------
-------------------CC---------------------------------------
------------------------------------------------------------
------------------------------------------------------------
------------------------------------------------------------
------------------------------------------------------------
--------------WLSAVFPTHLSP----------------------------------
------------------------------------------------------------
------------------------------------------------------------
------------------------------------------------------------
--V-MAASVNM-------------------------------------------------
---------------------------------------------------TR-------
------------------------------------------------------------
-----------------------------------------------------Q-D----
---------------------------VL-------------------------------
----EI----------L--------------I--------------------VNSS-T--
---------Y---------------N----AR-------------------I--------
------A-----------P-----------------------------------------
------------------------------------------------------------
--------------------------------------DY--------------------
-----EQ---------------------------D-------------------H---A-
------------------------------------------------------------
-----TT--------------V---------------D-V-------------QIYV-L-
------SID---------------------------------------------------
----------------T---------------------------V---------------
-------------------------NE--------QS-----------------M-----
------------DYSLH--------------IYLR-------------------------
-----------------------------Q------------------------------
----------------------------------------R-----WVDPRL--------
------------QF-MNYS-----------------------------------------
------RA--V--------------W----------------------------------
-------L----------------------------------------------------
-----E--------LD--A--------KLM----------S-------------------
-------------KVWVPDTFF--------------RN----------------------
EK----------K--------------------------------G------------E-
FHIV-------T-VPNR-------------------------------------------
--------------------------LM-HLY-R-N----------G-----T-------
-----IYYS--MRLSV-------------LLS-CH-MK----------LQ----------
-----------------KY------PL---D--V------Q-----KC----------P-
------------------------------------------------------------
------------------------------------------------------------
------------------------------------------------------------
------------------------------------------------------------
------------------------------------------------------------
------------------------------------------------------------
-------------------------------------------ILIA-S-----------
---------------Y--------------------------------------------
------------------------------------------------------------
------------------------------------------------------------
------------------------------------------------------------
--------------------------GY------TT------------E----------N
-------------I-------IY-------------------------------------
------------------------------------------------------------
-------------------------------------------------R--------W-
--I------------D-------HK-----------------P-I-----------D-YQ
D-----------------------------------------------------------
----------N-------L-----------Q--------------L-SQ--------YT-
---------------------------------------------L----------VG-E
--------------S---LDN---C--------TKTY-----------------KE----
-------------T----------------------------------------------
-----------------------------G----------------S-------------
F-----------S-CV---------RADFI------------------------------
LKR-------DVGFYIIQV--YV-PS------V---------------------------
----------------LIVILSW-----V-SFWLD-I--------E-AIP------A---
---R----I-SL-------------------------------G----------------
-VL-----T-V-----L----------------------------TM-------------
------------------------------------------------------------
------------------------------------------------------------
--------------------------------------------TTQ-S--------SGA
-RSS---LP-------RVSY---------------------V-KA-----ID--------
-------------V----------------------------------------------
----------W---M---ATCLFF-VFASLLE---FA-Y----------I----------
NV--------L--------------------ARR--------------------------
----------------R-------------------------------M-----------
-----------------------------------P------------------------
------------------------------------------------------------
-----------Y---------------------------Q--------------------
--------------C---------------------------------------------
---------------FGTP----ESME---------------------------------
---TSPGA----------------------------------------------------
--------------NGS-------------------------------------------
------------------------------------------------------------
------------------------------------------------------------
------------------------------------------------------------
-----HHSRTDGDRTEKHRLA---------------------------------------
------------------------------------------------------------
------------------------------------------------------------
------------------------------------------------------------
------------------------------------------------------------
-----------------------------------------------------------R
QNS---------------------------------------------------------
------------------------------------------------------------
------------------------------------------------------------
------------------------------------------------------------
------------------------------------------------------------
------------------------------------------------------------
------------------------------------------------------------
--------------------------------------------Q-AVR-----------
------------------------------------------------------------
---------------------------------------------------------FY-
----------------G-------------------------------------------
------------------------------------------------------------
------------------------------------------------------------
------------------------------------------------------------
------------------------------------------------------------
------------------------------------------------------------
------------------------------------------------------------
------------------------------------------------------------
------------------------------------------------------------
------------------------------------------------------------
------------------------KSG---------------------------------
------------------------------------------------------------
---------------AR-------------------------------------------
------------------------------------------------------------
------------------------------------------------------------
------------------------------------------------------------
------------------------------------------------------------
------------------------------------------------Y-----------
--------------------------------------CD--------------------
-RMA-----RF-----------V------------------FP-----------------
------------------------------------------------------------
--L-------AFVMFN----M-T-------Y-----------------------------
--------------------------------------------------W---------
-----------------------L------------------------I-----------
-----------------------------------Y--VFVEFD----------------
------------------------------------------------------------
------------------------------------------------------------
------------------------------------------------------------
------------------------------------------------------------
------------------------------------------------------------
------------------------------------------------------------
------------------------------------------------------------
------------------------------------------------------------
------------------------------------------------------------
------------------------------------------------------------
------------------------------------------------------------
----------------------
>LOC5509788_N_vectensis/1-429
------------------------------------------------------------
------------------------------------------------------------
------------------------------------------------------------
------------------------------------------------------------
-----------------------------MANGVQMWL----------------------
------------------------------------------------------------
------------------------------------------------------------
------------------------------------------------------------
------------------------------------------------------------
------------------------------------------------------------
------------------------------------------------------------
----------------------------------------------------------AL
LWSL--------------------------------------------------------
------------------------------------------------------------
--------FLSV------------------------------------------------
------------------------------------------------------------
------------------------------------------------------------
------------------------------------------------------------
------------------------------------------------------------
------------------------------------------------------------
------------------------------------------------------------
------------------------------------------------------------
------------------------------------------------------------
------------------------------------------------------------
----NAESA---------------------------------------------------
------------------------------------------------------------
------------------------------------------------------------
------------------------------------------------------------
---------------------------LT-------------------------------
----SA----------L--------------F--------------------AG------
---------Y---------------D----KA-------------------Q--------
------R-----------P-----------------------------------------
------------------------------------------------------------
------------------------------------------------------------
-----------------------D----------A-----E-------------G---P-
------------------------------------------------------------
-----AV--------------V---------------VDL-------------SIYV-S-
------SFG---------------------------------------------------
----------------N---------------------------I---------------
-------------------------EE--------AN-----------------M-----
------------EYKLF--------------GYFR-------------------------
-----------------------------Q------------------------------
----------------------------------------F-----WKDERL--------
------------AN-R---------------------LNKS-------------------
------------------------------------------------------------
-------V----------------------------------------------------
-----V--------LK--G--------DEI----------T-------------------
-------------KMWRPDPFC--------------YN----------------------
AR----------E--------------------------------S------------S-
LTAS------DD-DINS-------------------------------------------
--------------------------MM-TIH-P-N----------G-----D-------
-----VVYS--RMTII-------------TAE-CE-MK----------LH----------
-----------------DF------PM---D--E------Q-----QC----------H-
------------------------------------------------------------
------------------------------------------------------------
------------------------------------------------------------
------------------------------------------------------------
------------------------------------------------------------
------------------------------------------------------------
-------------------------------------------LKLG-S-----------
---------------Y--------------------------------------------
------------------------------------------------------------
------------------------------------------------------------
------------------------------------------------------------
--------------------------SY------ST------------K----------N
-------------I-------VY-------------------------------------
------------------------------------------------------------
-------------------------------------------------R--------W-
-QS---------------------PL----------------G-V-----------T--V
R-----------------------------------------------------------
----------N-------K-----------N--------------L-AQ--------FI-
---------------------------------------------FT----------Y-L
--------------E---LSE-----------YEEIY----------------GMM----
------------------------------------------------------------
-----------------------------G----------------N-------------
Y-----------S-IL---------QVDFA------------------------------
FKR-------RLGYFLIQV--YA-PD------I---------------------------
----------------FVVLLSW-----I-VFWMD-K--------D-DMG------N---
---R----M-AL-------------------------------G----------------
-IT-----T-I-----L----------------------------TI-------------
------------------------------------------------------------
------------------------------------------------------------
--------------------------------------------MFL-L--------GSV
-NAA---MP-------RVSY---------------------P-KA-----LD--------
-------------W----------------------------------------------
----------Y---L---MVSFSL-VFLVLIE---CM-I----------V----------
FV--------I------S--------------------------------------KYKN
DRR---------------------------------------------------------
----------------------------------KR------------------------
------------------------------------------------------------
-----------R---------------------------I--------------------
------------------------------------------------------------
------------------------------------------------------------
------------------------------------------------------------
------------------------------------------------------------
------------------------------------------------------------
------------------------------------------------------------
------------------------------------------------------------
------------------------------------------------------------
------------------------------------------------------------
------------------------------------------------------------
------------------------------------------------------------
------------------------------------------------------------
--------------------------------------------------------SKIL
NSGNSTK-----------------------------------------------------
------------------------------------------------------------
------------------------------------------------------------
------------------------------------------------------------
------------------------------------------------------------
------------------------------------------------------------
------------------------------------------------------------
-------------------------------RVPWLDSLRKRETN-GNA-----------
------------------------------------------------------------
------------------------------------------------------------
-----------------------RAMEKSELL----------------------------
---------------------------------------E--------------------
------------------------------------------------------------
---MN-------------------------------------------------------
----PSVQ----------------------------------------------------
-------HDESNV-----------------------------------------------
----------------------------------------------PTP-PKL-------
------------------------------------------------------------
-----------------RLSI---------------------------------------
------------------------------------------------------------
---------------------NDLTGS---------------------------------
------------------------------------------------------------
---------------HE-------------------------------------------
------------------------------------------------------------
-------------GEL-----------HD-------------------------------
------------------------------------------------------------
------------------------------------------------------------
-----------------------------------------------SD-----------
--------------------------------------VD--------------------
-KFA-----RI-----------V------------------FP-----------------
------------------------------------------------------------
--M-------VFIVFN----I-L-------Y-----------------------------
--------------------------------------------------W---------
-----------------------C------------------------I-----------
-----------------------------------Y--LKVF------------------
------------------------------------------------------------
------------------------------------------------------------
------------------------------------------------------------
------------------------------------------------------------
------------------------------------------------------------
------------------------------------------------------------
------------------------------------------------------------
------------------------------------------------------------
------------------------------------------------------------
------------------------------------------------------------
------------------------------------------------------------
----------------------
>avr-14_C_elegans/1-430
------------------------------------------------------------
------------------------------------------------------------
------------------------------------------------------------
------------------------------------------------------------
------------------------------------------------------------
------------------------------------------------------------
------------------------------------------------------------
----------------------------------MW------------------------
------------------------------------------------------------
------------------------------------------------------------
------------------------------------------------------------
------------------------------------------------------HYRLTT
ILLI--------------------------------------------------------
------------------------------------------------------------
---------ISII-----------------------------------------------
----------------HS------------------------------------------
------------------------------------------------------------
------------------------------------------------------------
------------------------------------------------------------
------------------------------------------------------------
------------------------------------------------------------
------------------------------------------------------------
------------------------------------------------------------
------------------------------------------------------------
----IRAKRKL-------------------------------------------------
----------------------------------------------------KE------
------------------------------------------------------------
-----------------------------------------------------Q-E----
---------------------------II-------------------------------
----QR----------I--------------L---------------------KD-----
---------Y---------------D----WR-------------------V--------
------R-----------P-----------------------------------------
------------------------------------------------------------
--------------------------------------RG--------------------
-----MNATW-----------PDT----------G-------------------G---P-
------------------------------------------------------------
-----VL--------------V---------------T-V-------------NIYL-R-
------SIS---------------------------------------------------
----------------K---------------------------I---------------
-------------------------DD--------VN-----------------M-----
------------EYSAQ--------------FTFR-------------------------
-----------------------------E------------------------------
----------------------------------------E-----WTDQRL--------
------------AY------------------------ER-----------------YEE
SGD-TEVP--P--------------F----------------------------------
-------V----------------------------------------------------
-----V--------LA--T--------SEN------ADQSQ-------------------
-------------QIWMPDTFF--------------QN----------------------
EK----------E--------------------------------A------------R-
RHLI-------D-KPNV-------------------------------------------
--------------------------LI-RIH-K-N----------G-----Q-------
-----ILYS--VRLSL-------------VLS-CP-MS----------LE----------
-----------------FY------PL---D--R------Q-----NC----------L-
------------------------------------------------------------
------------------------------------------------------------
------------------------------------------------------------
------------------------------------------------------------
------------------------------------------------------------
------------------------------------------------------------
-------------------------------------------IDLA-S-----------
---------------Y--------------------------------------------
------------------------------------------------------------
------------------------------------------------------------
------------------------------------------------------------
--------------------------AY------TT------------Q----------D
-------------I-------KY-------------------------------------
------------------------------------------------------------
-------------------------------------------------E--------W-
--K------------E-------KK-----------------P-I-----------Q-QK
D-----------------------------------------------------------
----------G-------LRQ---------S--------------L-PS--------FE-
---------------------------------------------L----------QD-V
--------------V---TDY---C--------TSLT-----------------NT----
------------------------------------------------------------
-----------------------------G----------------E-------------
Y-----------S-CA---------RVVLR------------------------------
LRR-------EYSYYLIQL--YI-PC------I---------------------------
----------------MLVVVSW-----V-SFWLD-K--------D-AVP------A---
---R----V-SL-------------------------------G----------------
-VT-----T-L-----L----------------------------TM-------------
------------------------------------------------------------
------------------------------------------------------------
--------------------------------------------TTQ-A--------SGI
-NSK---LP-------PVSY---------------------I-KA-----VD--------
-------------V----------------------------------------------
----------W---I---GVCLAF-IFGALLE---YA-V----------V----------
NY--------Y--------------------GRK--------------------------
------------------------------------------------------------
-----------------------------------E------------------------
------------------------------------------------------------
-----------F---------------------------L--------------------
--------------R---------------------------------------------
---------------KEKK-----------------------------------------
------------------------------------------------------------
------------------------------------------------------------
------------------------------------------------------------
------------------------------------------------------------
------------------------------------------------------------
------------KKTRI-------------------------------------------
------------------------------------------------------------
------------------------------------------------------------
----------DDCVCPSDRP----------------------------------------
------------------------------------------------------------
------------------------------------------------------------
------------------------------------------------------------
------------------------------------------------------------
------------------------------------------------------------
------------------------------------------------------------
------------------------------------------------------------
------------------------------------------------------------
------------------------------------------------------------
---------------------------------------PLRLDL-SA------------
------------------------------------------------------------
------------------------------------------------------------
-------------------------YRSV-------------------------------
------------------------------------------------------------
------------------------------------------------------------
-K-RL-------------------------------------------------------
----PIIK----------------------------------------------------
--------R---------------------------------------------------
-------------------------------------------ISE-ILSTN--------
------------------------------------------------------------
------------------------------------------------------------
------------------------------------------------------------
------------------------IDI---------------------------------
------------------------------------------------------------
---------------SR-------------------------------------------
------------------------------------------------------------
------------------------------------------------------------
------------------------------------------------------------
------------------------------------------------------------
------------------------------------------------R-----------
--------------------------------------VD--------------------
-LMS-----RL-----------T------------------FP-----------------
------------------------------------------------------------
--L-------TFFSFL----I-F-------Y-----------------------------
--------------------------------------------------Y---------
-----------------------V------------------------A-----------
-----------------------------------Y--VKQSRD----------------
------------------------------------------------------------
------------------------------------------------------------
------------------------------------------------------------
------------------------------------------------------------
------------------------------------------------------------
------------------------------------------------------------
------------------------------------------------------------
------------------------------------------------------------
------------------------------------------------------------
------------------------------------------------------------
------------------------------------------------------------
----------------------
>LOC5515627_N_vectensis/1-430
------------------------------------------------------------
------------------------------------------------------------
------------------------------------------------------------
------------------------------------------------------------
---------------------------MEVI-----------------------------
------------------------------------------------------------
------------------------------------------------------------
------------------------------------------------------------
------------------------------------------------------------
------------------------------------------------------------
------------------------------------------------------------
-----------------------------------------------------------A
SILL--------------------------------------------------------
------------------------------------------------------------
---------LGLS-----------------------------------------------
------------------------------------------------------------
------------------------------------------------------------
------------------------------------------------------------
------------------------------------------------------------
------------------------------------------------------------
------------------------------------------------------------
------------------------------------------------------------
------------------------------------------------------------
--------------------------------------------------------LQVN
-AN-DDFNT---------------------------------------------------
------------------------------------------------------------
------------------------------------------------------------
-----------------------------------------------------S-K----
---------------------------AI-------------------------------
----DK----------L--------------F----S--------------KES------
---------Y---------------D----RR-------------------L--------
------R-----------P-----------------------------------------
------------------------------------------------------------
--------------------------------------HR--------------------
----------------------------------Q-----TG------------R---L-
------------------------------------------------------------
-----IN--------------V---------------T-I-------------GMTV-V-
------SFG---------------------------------------------------
----------------Q---------------------------I---------------
-------------------------RE--------RD-----------------M-----
------------DFSLD--------------IFFY-------------------------
-----------------------------Q------------------------------
----------------------------------------K-----WSDPRL--------
------------KH----------------------SLKD-------------P------
------------------------------------------------------------
-------I----------------------------------------------------
-----I--------LG--G--------EFK----------K-------------------
-------------LVWLPDTFF--------------LN----------------------
IK----------T--------------------------------A------------K-
FHTV-------P-SDNS-------------------------------------------
--------------------------KI-SIF-E-D----------G-----T-------
-----VRYS--TRLTL-------------TAG-CE-MN----------LL----------
-----------------DY------PL---D--E------Q-----TC----------N-
------------------------------------------------------------
------------------------------------------------------------
------------------------------------------------------------
------------------------------------------------------------
------------------------------------------------------------
------------------------------------------------------------
-------------------------------------------LTIL-S-----------
---------------Y--------------------------------------------
------------------------------------------------------------
------------------------------------------------------------
------------------------------------------------------------
--------------------------AF------ST------------H----------E
-------------M-------DY-------------------------------------
------------------------------------------------------------
-------------------------------------------------I--------W-
--D-----------GG------TKS-----------------A-I-----------DVIN
D-----------------------------------------------------------
----------A-------M----------------------------NE--------FT-
---------------------------------------------L----------IG-I
--------------N---TSK-----------QVFRY-----------------VT----
------------------------------------------------------------
-----------------------------G----------------P-------------
W-----------T-HL---------EATFK------------------------------
FKR-------RLGYSIIQV--YA-PT------I---------------------------
----------------LIVALSW-----L-SFWIS-K--------E-AAP------A---
---R----V-AL-------------------------------G----------------
-IT-----T-V-----L----------------------------TI-------------
------------------------------------------------------------
------------------------------------------------------------
--------------------------------------------VTL-M--------GSF
-RAA---VP-------KVSY---------------------V-KA-----ID--------
-------------L----------------------------------------------
----------F---F---IVSFFF-VFGAVME---YV-A--------V-L----------
LH--------S--------------------AMVD---------------------ANKK
S-------------QDN-------------------------------------------
------------------------------------------------------------
------------------------------------------------------------
------------------------------------------------------------
--------------G---------------------------------------------
---------------EMK------------------------------------------
------------------------------------------------------------
----DVEMQELVKQDPE-------------------------------------------
------------------------------------------------------------
------------------------------------------------------------
------------------------------------------------------------
-----KVTKQNGDKD---------------------------------------------
------------------------------------------------------------
------------------------------------------------------------
------------------------------------------------------------
------------------------------------------------------------
------------------------------------------------------------
NPASP-------------------------------------------------------
------------------------------------------------------------
------------------------------------------------------------
------------------------------------------------------------
------------------------------------------------------------
------------------------------------------------------------
------------------------------------------------------------
------------------------------------------------------------
------------------------------------------------------------
------------------------------------------------------------
------------------------------------------------------------
------------------------------------------------------------
------------------------------------------------------------
---SP-------------------------------------------------------
----SNES----------------------------------------------------
--------L---------------------------------------------------
-----------------------------------------------RKRKSTPESS---
------------------------------------------------------------
------------------------------------------------------------
------------------------------------------------------------
------------------------------------------------------------
------------------------------------------------------------
---------------CK-------------------------------------------
------------------------------------------------------------
------------PRTV-----------VRFAFI---------------------------
------------------------------------------------------------
------------------------------------------------------------
------------EHNA-------------------------------DI-----------
--------------------------------------ID--------------------
-RLS-----RV-----------L------------------FP-----------------
------------------------------------------------------------
--L-------SYLIFN----I-I-------Y-----------------------------
--------------------------------------------------W---------
-----------------------M------------------------Y-----------
-----------------------------------Y--T-LSSFNS--------------
------------------------------------------------------------
------------------------------------------------------------
------------------------------------------------------------
------------------------------------------------------------
------------------------------------------------------------
------------------------------------------------------------
------------------------------------------------------------
------------------------------------------------------------
------------------------------------------------------------
------------------------------------------------------------
------------------------------------------------------------
----------------------
>LotgiG131697_L_gigantea/1-430
------------------------------------------------------------
------------------------------------------------------------
------------------------------------------------------------
------------------------------------------------------------
------------------------------------------------------------
------------------------------------------------------------
------------------------------------------------------------
------------------------------------------------------------
------------------------------------------------------------
------------------------------------------------------------
------------------------------------------------------------
------------------------------------------------------------
------------------------------------------------------------
------------------------------------------------------------
------------------------------------------------------------
------------------------------------------------------------
------------------------------------------------------------
------------------------------------------------------------
------------------------------------------------------------
------------------------------------------------------------
------------------------------------------------------------
------------------------------------------------------------
------------------------------------------------------------
------------------------------------------------------------
--------E---------------------------------------------------
------------------------------------------------------------
------------------------------------------------------------
-----------------------------------------------------K-I----
---------------------------LI-------------------------------
----KK----------L--------------L----AR----------------------
---------Y------------HSQG----K--------------------T--------
-----GR-----------P-----------------------------------------
------------------------------------------------------------
----IV--------------------------------N---------------------
-----------------------F----------K-------------------D---S-
------------------------------------------------------------
-----LT--------------V---------------N-F-------------SLSL-I-
------QVL---------------------------------------------------
----------------D---------------------------V---------------
-------------------------DE--------QN---------------QVL-----
--------------KTN--------------IWYH-------------------------
------------------------------------------------------------
----Y-----------------------------------V-----WKDILL--------
------------TW------------------------N---------------------
------PK--E--------------HD---------------------------------
------NI----------------------------------------------------
-----TS-IR----VP--A---------------------D-------------------
-------------YIWLPDILL--------------YN----------------------
------------------------F--------------------A--------------
---------------DD-RLKEQ-------------------------------------
----------------------RE-ALV-VVQ-H-T----------G-----N-------
-----LLWM-P-QAIL-------------NSS-CS-FD----------TL----------
-----------------YF------PF---D--E------Q-----TC----------Y-
------------------------------------------------------------
------------------------------------------------------------
------------------------------------------------------------
------------------------------------------------------------
------------------------------------------------------------
------------------------------------------------------------
-------------------------------------------LKFG-S-----------
---------------W--------------------------------------------
------------------------------------------------------------
------------------------------------------------------------
------------------------------------------------------------
--------------------------TY------SG------------D----------Q
-------------L-------NV-EFL---------------------------------
LG-----------QD-----------------------------------------K---
--------MDL-H----------E-----YMK---------S-----N-E--------W-
--D-----------------------------------------L-------------I-
------------------------------------------------------------
----------D-------NSG--------KR-------------NV--K------Y-Y--
------------------------------------------------------------
--------------------S---C----------------------------CP-----
------------------------------------------------------------
----------------------------------------------E------P------
Y-----------I-DL-----------TFK----------------------LS------
FRR-------RVAFYTFIL--IL-PC------G---------------------------
----------------LLSLLTL-----V-IFWVP-P--------E-S--------P---
--AK----L-QL-------------------------------G----------------
-MN-----I-F-----L----------------------------AF-------------
------------------------------------------------------------
------------------------------------------------------------
--------------------------------------------FVL-L--------LLL
-ADY---TP-------RAA-------------------T-TI-P------L---------
-------------I--------------------------------G-------------
-------S--Y---F---CLSMVM-ITMSTV----LA-C--------I-I---------A
N---------M------F-------------FR-----------------------GVRV
----------------N-------------------------------R-AP--------
-----------------QW--------------LRS--------CV-------------F
------------DGI----------------------------------A----------
-----------R---------------------------A--------------------
----------MCL-G---------------------------------------------
--------------DMIN------------------------------------------
-----EVQREY-------------------------------------------------
-------NSH--------------------------------------------------
----RK---VWKS-YVTT--------------------------------E---------
------------------------------------------------------------
------------------------------------------------------------
------------------------------------------------------------
------------------------------------------------------------
------------------------------------------------------------
------------------------------------------------------------
------------------------------------------------------------
------------------------------------------------------------
------------------------------------------------------------
------------------------------------------------------------
-----------------------------------------------------------P
D-----------------------------------------------------------
------------------------------------------------------------
------------------------------------------------------------
------------------------------------------------------------
------------------------------------------DED-SE------------
------------------------------------------------------------
---------------------------------------------------MASN-PVS-
-----------------------TEVSA--------------------------------
---------------------------------------I--------------------
-------------------------------------------------K----------
---EI-------------------------------------------------------
------MSR-F-----------------------------D-------------------
--------ERSNN-----------------------------------------------
-------------------------------------------------A----------
------------------------------------------------------------
----------------DIK-----------------------------------------
------------------------------------------------------------
------------------------K-R---------------------------------
-----------------------------------------------------N------
---------------TE-------------------------------------------
----------------E--------------------------------------W----
-----------------------------------RII----------------------
------------------------------------------------------------
------------------------------------------------------------
-----------------------------------------------AC-----------
-------------------------------------VVD--------------------
---------R------------I------------------F------------------
------------------------------------------------------------
-----------FAFY-----V-LI------N-----------------------------
------------------------------------------------------------
-----------------------I-IG---------------------I-----------
----------------AV-----------------I--LVK-------------------
------------------------------------------------------------
------------------------------------------------------------
------------------------------------------------------------
-----------------------G------------------------------------
-----------N------------------------------------------------
---------------------------------------------------------VAY
------------------------------------------------------------
------------------------------------------------------------
------------------------------------------------------------
------------------------------------------------------------
------------------------------------------------------------
----------------------
>tr|G3VM86|G3VM86_SARHA/52-482 Uncharacterized protein [Fragment] OS=Sarcophilus harrisii (Tasmanian devil) (Sarcophilus laniarius).
------------------------------------------------------------
------------------------------------------------------------
------------------------------------------------------------
------------------------------------------------------------
------------------------------------------------------------
------------------------------------------------------------
------------------------------------------------------------
------------------------------------------------------------
------------------------------------------------------------
------------------------------------------------------------
------------------------------------------------------------
------------------------------------------------------------
------------------------------------------------------------
------------------------------------------------------------
------------------------------------------------------------
------------------------------------------------------------
------------------------------------------------------------
------------------------------------------------------------
------------------------------------------------------------
------------------------------------------------------------
--------------ASNKTWVLTP------------------------------------
------------------------------------------------------------
------------------------------------------------------------
------------------------------------------------------------
---------KVPEG----------------------------------------------
-----------------------------------------------------DV-----
------------------------------------------------------------
-----------------------------------------------------T-F----
---------------------------IL-------------------------------
----NG----------L--------------L--------------------EG------
---------Y---------------D----NK-------------------L--------
------R-----------P-----------------------------------------
------------------------------------------------------------
--------------------------------------DI--------------------
----------------------------------G-----V-------------K---P-
------------------------------------------------------------
-----TL--------------I---------------H-T-------------DMYV-N-
------SIG---------------------------------------------------
----------------P---------------------------V---------------
-------------------------NA--------IN-----------------M-----
------------EYTID--------------IFFA-------------------------
-----------------------------Q------------------------------
----------------------------------------T-----WYDRRL--------
------------KF------------------------N---------------------
-----STI--K--------------V----------------------------------
-------L----------------------------------------------------
-----R--------LN--S--------NMV----------G-------------------
-------------KIWIPDTFF--------------RN----------------------
SK----------K--------------------------------A------------D-
AHWI-------T-TPNR-------------------------------------------
--------------------------ML-RIW-N-D----------G-----R-------
-----VLYT--LRLTI-------------DAE-CQ-LQ----------LH----------
-----------------NF------PM---D--E------H-----SC----------P-
------------------------------------------------------------
------------------------------------------------------------
------------------------------------------------------------
------------------------------------------------------------
------------------------------------------------------------
------------------------------------------------------------
-------------------------------------------LEFS-S-----------
---------------Y--------------------------------------------
------------------------------------------------------------
------------------------------------------------------------
------------------------------------------------------------
--------------------------GY------PQ------------E----------E
-------------I-------VY-------------------------------------
------------------------------------------------------------
-------------------------------------------------Q--------W-
-----------------------KRS----------------S-V-----------E-VG
D-----------------------------------------------------------
----------T-------R-----------SW------------RL-YQ--------FS-
---------------------------------------------F----------VG-L
--------------R---NTT-----------EV--V-----------------KT----
------------TS----------------------------------------------
-----------------------------G----------------D-------------
Y-----------V-VM---------SVYFE------------------------------
LSR-------RMGYFTIQT--YI-PC------T---------------------------
----------------LIVVLSW-----V-SFWIN-K--------D-AVP------A---
---R----T-SL-------------------------------G----------------
-IT-----T-V-----L----------------------------TM-------------
------------------------------------------------------------
------------------------------------------------------------
--------------------------------------------TTL-S--------TIA
-RKS---LP-------KVSY---------------------V-TA-----MD--------
-------------L----------------------------------------------
----------F---V---SVCFIF-VFSALVE---YG-T----------L----------
HY--------F--------------------VSNR---------------------KPSK
------------------------------------------------------------
----------------------------------D-------------------------
------------------------------------------------------------
-----------K---------------------------D--------------------
--------------K---------------------------------------------
----------------KK------------------------------------------
------------------------------------------------------------
-------KNPST------------------------------------------------
------------------------------------------------------------
------------------------------------------------------------
------------------------------------------------------------
------------------------------------------------------------
------------------------------------------------------------
------------------------------------------------------------
------------------------------------------------------------
------------------------------------------------------------
------------------------------------------------------------
------------------------------------------------------------
----------------------------------------------------KPKLLRMF
SF----------------------------------------------------------
------------------------------------------------------------
------------------------------------------------------------
------------------------------------------------------------
------------------------------------------------------------
----------------------------------------K-AP----------------
------------------------------------------------------------
------------------------------------------------------------
----------------------TID-IR--------------------------------
------------------------------------------------------------
------------------------------------------------------------
PR-SA-------------------------------------------------------
----T-IQ----------------------------------------------------
--------MNNATHL---------------------------------------------
---------------------------------------------------QERDEEYGY
EC----LDGKD-------------------------------------------------
---------------CASF------------------------------------FCC--
------------------------------------------------------------
------------------------------------------------------------
------------------------------------------------------------
------------------------------------------------------------
--------------FEDCR-----------------------------------------
--------------T-----G------AWRHGRIHIRI----------------------
------------------------------------------------------------
------------------------------------------------------------
-----------------------------------------------AK-----------
--------------------------------------MD--------------------
-SYA-----RI-----------F------------------FP-----------------
------------------------------------------------------------
--T-------AFCLFN----L-V-------Y-----------------------------
--------------------------------------------------W---------
-----------------------V------------------------S-----------
-----------------------------------Y--LYL-------------------
------------------------------------------------------------
------------------------------------------------------------
------------------------------------------------------------
------------------------------------------------------------
------------------------------------------------------------
------------------------------------------------------------
------------------------------------------------------------
------------------------------------------------------------
------------------------------------------------------------
------------------------------------------------------------
------------------------------------------------------------
----------------------
>LOC5509794_N_vectensis/1-432
------------------------------------------------------------
------------------------------------------------------------
------------------------------------------------------------
------------------------------------------------------------
----------------------------MAAKDIALAG----------------------
------------------------------------------------------------
------------------------------------------------------------
------------------------------------------------------------
------------------------------------------------------------
------------------------------------------------------------
------------------------------------------------------------
----------------------------------------------------------LL
LW-F--------------------------------------------------------
------------------------------------------------------------
--------ICSV------------------------------------------------
------------------------------------------------------------
------------------------------------------------------------
------------------------------------------------------------
------------------------------------------------------------
------------------------------------------------------------
------------------------------------------------------------
------------------------------------------------------------
------------------------------------------------------------
-----------------------------------------------------------G
-KC-TTSAS---------------------------------------------------
------------------------------------------------------------
------------------------------------------------------------
------------------------------------------------------------
---------------------------II-------------------------------
----NK----------L--------------F--------------------AD------
---------Y---------------D----KT-------------------L--------
------R-----------P-----------------------------------------
------------------------------------------------------------
-------------------------------------G----------------------
-----------------------D----------G-----D-------------G---P-
------------------------------------------------------------
-----TL--------------I---------------T-A-------------DLYV-S-
------SFG---------------------------------------------------
----------------N---------------------------I---------------
-------------------------QE--------TN-----------------M-----
------------EYKVF--------------GFFR-------------------------
-----------------------------Q------------------------------
----------------------------------------Y-----WREDRL--------
------------AG-K---------------------HNKT-------------------
------------------------------------------------------------
-------V----------------------------------------------------
-----I--------LT--G--------KEI----------D-------------------
-------------NMWKPDPFC--------------NN----------------------
AR----------E--------------------------------S------------N-
LRET------DE-SISS-------------------------------------------
--------------------------MV-FLE-P-D----------G-----S-------
-----VLYS--RLIIV-------------TAE-CN-MN----------LR----------
-----------------FF------PM---D--E------Q-----KC----------Y-
------------------------------------------------------------
------------------------------------------------------------
------------------------------------------------------------
------------------------------------------------------------
------------------------------------------------------------
------------------------------------------------------------
-------------------------------------------LKLS-S-----------
---------------Y--------------------------------------------
------------------------------------------------------------
------------------------------------------------------------
------------------------------------------------------------
--------------------------SY------TT------------E----------N
-------------I-------IY-------------------------------------
------------------------------------------------------------
-------------------------------------------------K--------W-
-KT-------------------GKP-----------------A-V-----------E--V
G-----------------------------------------------------------
----------T-------K-----------D--------------L-AQ--------FD-
---------------------------------------------MK----------T-V
--------------E---ISN-----------MTDTF-----------------VT----
------------------------------------------------------------
-----------------------------G----------------D-------------
F-----------E-AI---------IVTFT------------------------------
FKR-------RLGYFIIQV--FA-PD------I---------------------------
----------------FVVMLSW-----I-VFWMD-R--------E-DMG------N---
---R----M-AL-------------------------------G----------------
-IT-----I-I-----L----------------------------TI-------------
------------------------------------------------------------
------------------------------------------------------------
--------------------------------------------MFL-L--------GAI
-NSS---MP-------RVSY---------------------P-KA-----LD--------
-------------W----------------------------------------------
----------Y---L---MVSFTF-VFFSLVE---CI-I----------V----------
YC--------V------G-------------VEKR---------------------GYKD
KEK---------------------------------------------------------
----------------------------------EE------------------------
------------------------------------------------------------
-----------K---------------------------T--------------------
------------------------------------------------------------
---------------CTN------------------------------------------
------------------------------------------------------------
------------------------------------------------------------
------------------------------------------------------------
------------------------------------------------------------
------------------------------------------------------------
------HHSLSPVDMKLRSR----------------------------------------
------------------------------------------------------------
------------------------------------------------------------
----------------APTS----------------------------------------
------------------------------------------------------------
--------------------------------------------------------SPAL
EEAKANN-----------------------------------------------------
------------------------------------------------------------
------------------------------------------------------------
------------------------------------------------------------
------------------------------------------------------------
------------------------------------------------------------
------------------------------------------------------------
-------------------------------EIS-LTSLEKMEAN-SVK-----------
------------------------------------------------------------
------------------------------------------------------------
-----------------------TTSFKSY------------------------------
------------------------------------------------------------
------------------------------------------------------------
------------------------------------------------------------
-----NIQ----------------------------------------------------
-------YEE--------------------------------------------------
---------------------------------------------------RK-------
------------------------------------------------------------
-----------------RIK----------------------------------------
------------------------------------------------------------
---------------------RHFTGE---------------------------------
------------------------------------------------------------
---------------W--------------------------------------------
------------------------------------------------------------
------------------------------------------------------------
------------------------------------------------------------
------------------------------------------------------------
------------------------------------------------------------
--------------------------------------ID--------------------
-LAS-----RL-----------V------------------FP-----------------
------------------------------------------------------------
--L-------GFLIYN----I-G-------Y-----------------------------
--------------------------------------------------W---------
-----------------------Y------------------------S-----------
-----------------------------------Y--LF--------------------
------------------------------------------------------------
------------------------------------------------------------
------------------------------------------------------------
------------------------------------------------------------
------------------------------------------------------------
------------------------------------------------------------
------------------------------------------------------------
------------------------------------------------------------
------------------------------------------------------------
------------------------------------------------------------
------------------------------------------------------------
----------------------
>LOC5519917_N_vectensis/1-432
------------------------------------------------------------
------------------------------------------------------------
------------------------------------------------------------
------------------------------------------------------------
------------------------------------------------------------
------------------------------------------------------------
------------------------------------------------------------
------------------------------------------------------------
------------------------------------------------------------
------------------------------------------------------------
------------------------------------------------------------
------------------------------------------------------------
--MLSFSNILR-------------------------------------------------
------------------------------------------------------------
--------VLVLV-----------------------------------------------
------------------------------------------------------------
------------------------------------------------------------
------------------------------------------------------------
------------------------------------------------------------
------------------------------------------------------------
---------------TISGLVE--------------------------------------
------------------------------------------------------------
------------------------------------------------------------
------------------------------------------------------------
-SR-NGSAE---------------------------------------------------
------------------------------------------------------------
------------------------------------------------------------
-------------------------------------------------------F----
--------------------------DIR-------------------------------
----KH----------L--------------L--------------------DG------
---------Y---------------D----KV-------------------V--------
------L-----------P-----------------------------------------
------------------------------------------------------------
------------------------------------------------------------
-----------------------SE---------P-------------------D---R-
------------------------------------------------------------
-----LA--------------L---------------N-F-------------SLKF-V-
------QIM---------------------------------------------------
----------------D---------------------------V---------------
-------------------------KD--------KE---------------QLV-----
--------------SVE--------------CWYS-------------------------
-----------------------------M------------------------------
----------------------------------------N-----WINSFL--------
------------KW------------------------D---------------------
------KK--K--------------YQ---------------------------------
------NE----------------------------------------------------
-----SR-VF----FD--P---------------------S-------------------
-------------EIWVPDIAL--------------YN----------------------
------------N--------------------------------G--------------
---------------DD-KVQTSG------------------------------------
-----GRT-KFL-------------TNI-VVE-D-T----------G-----K-------
-----CVWS-G-PVTF-------------TFT-CS-MA----------LS----------
-----------------RW------PF---D--D------Q-----NC----------T-
------------------------------------------------------------
------------------------------------------------------------
------------------------------------------------------------
------------------------------------------------------------
------------------------------------------------------------
------------------------------------------------------------
-------------------------------------------MKFG-S-----------
---------------L--------------------------------------------
------------------------------------------------------------
------------------------------------------------------------
------------------------------------------------------------
--------------------------SY------GK-----------------------N
N------------F-------II-------------------------------------
-S----------------------------------------------------K--VK-
--------VSK-S----------DD----FIE---------N-----S-N--------W-
--E-----------------------------------------L-------------K-
------------------------------------------------------------
----------N-------ITV--------AL-------------QE---------TDH--
------------------------------------------------------------
--------------------G--DC----------------------------CLF----
------------------------------------------------------------
-----------------------------------------------------G------
F-----------S-QV-----------TYT----------------------LN------
MAR-------KFKYHMFYL--VA-PC------L---------------------------
----------------LMVILSL-----F-SFWIP-S--------E-S--------G---
--ER----I-GF-------------------------------V----------------
-TT-----L-L-----L----------------------------AM-------------
------------------------------------------------------------
------------------------------------------------------------
--------------------------------------------MVF-L--------LVV
-PDL---IP-------ESS-------------------T-SI-P------I---------
-------------L--------------------------------G-------------
-------V--F---L---MATLVM-VSLILM----IT-I--------F-V---------L
V---------I------H-------------HKE----------------------GVPP
------------------------------------------------T-----------
------------------W--------------IQK--------LF--------------
------------------------------------------------------------
------C---GKP-----------------------------------------------
--------------K---------------------------------------------
------------------------------------------------------------
-----PVNR---------------------------------------------------
------------------------------------------------------------
------------------------------------------------------------
------------------------------------------------------------
------------------------------------------------------------
------------------------------------------------------------
------------------------------------------------------------
------------------------------------------------------------
------------------------------------------------------------
------------------------------------------------------------
------------------------------------------------------------
------------------------------------------------------------
------------------------------------------------------------
------------------------------------------------------------
------------------------------------------------------------
------------------------------------------------------------
------------------------------------------------------------
------------------------------------------------------------
------------------------------------------------------------
------------------------------------------------------------
------------------------------------------------------------
------------------------------------------------------------
------------------------------------------------------------
------------------------------------------------------------
---VE-------------------------------------------------------
------VQ----------------------------------------------------
--------SRDEDP----------------------------------------------
--------------------------------------------FEPAMR----------
------------------------------------------------------------
---------------AHQPNYGDVKPPNTPGPT--------------------KVF----
------------------------------------------------------------
----------------------MRE-K---------------------------------
------------------------------------------------------------
------------------------------------------------------------
-------------KFTENNP---------------------------------MTY----
-----------------------------------KEI----------------------
------------------------------------------------------------
------------------------------------------------------------
-----------------------------------------------SE-----------
-------------------------------------KLD--------------------
---------V------------I------------------F------------------
------------------------------------------------------------
-----------FWVF-----V-LV------S-----------------------------
------------------------------------------------------------
-----------------------C-VL-------------------Y-S-----------
----------------AI-----------------L--TQKDM-----------------
------------------------------------------------------------
------------------------------------------------------------
------------------------------------------------------------
-----------------------K------------------------------------
------------------------------------------------------------
------------------------------------------------------------
------------------------------------------------------------
------------------------------------------------------------
------------------------------------------------------------
------------------------------------------------------------
------------------------------------------------------------
----------------------
>CapteG137949_C_telata/1-432
------------------------------------------------------------
------------------------------------------------------------
------------------------------------------------------------
------------------------------------------------------------
------------------------------------------------------------
------------------------------------------------------------
------------------------------------------------------------
------------------------------------------------------------
------------------------------------------------------------
------------------------------------------------------------
------------------------------------------------------------
------------------------------------------------------------
------------------------------------------------------------
------------------------------------------------------------
------------------------------------------------------------
------------------------------------------------------------
------------------------------------------------------------
------------------------------------------------------------
------------------------------------------------------------
------------------------------------------------------------
------------------------------------------------------------
------------------------------------------------------------
------------------------------------------------------------
------------------------------------------------------------
------------------------------------------------------------
------------------------------------------------------------
------------------------------------------------------------
-----------------------------------------------------Y-R----
---------------------------LI-------------------------------
----RD----------L--------------L--------------------WK------
---------Y---------------E----QT-------------------A--------
------R-----------P-----------------------------------------
------------------------------------------------------------
----RI--------------------------------D---------------------
-----------------------S----------S-------------------H---V-
------------------------------------------------------------
-----VN--------------V---------------L-V-------------RFSL-Q-
------QIY---------------------------------------------------
----------------D---------------------------L---------------
-------------------------DE--------KR---------------QIL-----
--------------TIS--------------GWLT-------------------------
-----------------------------A------------------------------
----------------------------------------E-----WTDEYL--------
------------VW------------------------D---------------------
------PQ--T--------------YG---------------------------------
------NM----------------------------------------------------
-----TS-IV----LS--P---------------------R-------------------
-------------KIWTPKMAI--------------GN----------------------
------------T--------------------------------A--------------
---------------TK-MF--Q-------------------------------------
---------DWKH------------FLI-TVR-H-N----------G-----Q-------
-----CRWQ-P-GGNF-------------AFT-CA-LD----------MN----------
-----------------YY------PF---D--E------Q-----SC----------T-
------------------------------------------------------------
------------------------------------------------------------
------------------------------------------------------------
------------------------------------------------------------
------------------------------------------------------------
------------------------------------------------------------
-------------------------------------------MELE-T-----------
---------------W--------------------------------------------
------------------------------------------------------------
------------------------------------------------------------
------------------------------------------------------------
--------------------------HY------TA------------D----------M
-------------V-------NL-TNS-------------------------M-------
-G----------------------------------------------------------
----V---FGM-E----------T-----YLK---------H-----G-E--------W-
--A-----------------------------------------I-------------E-
------------------------------------------------------------
----------A-------TEV--------KR-------------KF--R------V-Y--
------------------------------------------------------------
--------------------S---Y----------------------------YE-----
------------------------------------------------------------
-----------------------------S----------------E------A------
F-----------P-EV-----------FFT----------------------IR------
MRR-------KYTFYFMYI--ML-PC------I---------------------------
----------------MLSFVLL-----L-MFLLP-A--------E-S--------G---
--EK----I-SL-------------------------------G----------------
-VS-----I-L-----V----------------------------SF-------------
------------------------------------------------------------
------------------------------------------------------------
--------------------------------------------SVF-L--------LIV
-AEK---VP-------DTS-------------------D-AV-P------I---------
-------------MGK------------------------------S-------------
-------I--F---L---MYFMMA-TSLSVM----SS-T--------M-I---------V
K---------F------H-------------YG-----------------------GMAK
------------------------------------------------R-PP--------
-----------------KW--------------LRV--------GA-------------F
------------NVI----------------------------------A----------
-----------T---------------------------A--------------------
----------LCL-----------------------------------------------
------------------------------------------------------------
------------------------------------------------------------
-QHAKEFNRRHEKCR---------------------------------------------
------------------------------------------------------------
------------------------------------------------------------
-----------------------------H------------------------------
------------------------------------------------------------
------------------------------------------------------------
------------------------------------------------------------
------------------------------------------------------------
------------------------------------------------------------
------------------------------------------------------------
------------------------------------------------------------
------------------------------------------------------------
------------------------------------------------------------
------------------------------------------------------------
------------------------------------------------------------
------------------------------------------------------------
------------------------------------------------------------
-------------------------------------LADGEC-----------------
------------------------------------------------------------
------------KEKTTNG-----------------------------------------
---------------------------D--------------------------------
---------------------------------------V--------------------
-------------------------------------------------M----------
------------------------------------------------------------
--------------------------------------PQS-------------------
---DSMTAALSRT-----------------------------------------------
-----------------------------------------LSLEYMAPA----------
------------------------------------------------------------
---------SC-----NPKC----------------------------------------
------------------------------------------------------------
------------------------S-LRG------------------S------------
---------------------------------------------------DFL------
---------------NA-------------------------------------------
----------------E--------------------------------------W----
-----------------------------------KKI----------------------
------------------------------------------------------------
------------------------------------------------------------
-----------------------------------------------SE-----------
-------------------------------------VLD--------------------
---------R------------L------------------F------------------
------------------------------------------------------------
-----------FWLF-----F-LF------L-----------------------------
------------------------------------------------------------
-----------------------L-I-PL-----------------A-S-----------
----------------LV-----------------S--FIN-------------------
------------------------------------------------------------
------------------------------------------------------------
------------------------------------------------------------
---------------------RSK------------------------------------
-----------VETI---------------------------------------------
------------------------------------------------------------
------------------------------------------------------------
------------------------------------------------------------
------------------------------------------------------------
------------------------------------------------------------
------------------------------------------------------------
----------------------
>LOC106807550_P_caudatus/1-432
------------------------------------------------------------
------------------------------------------------------------
------------------------------------------------------------
------------------------------------------------------------
------------------------------------------------------------
------------------------------------------------------------
------------------------------------------------------------
------------------------------------------------------------
------------------------------------------------------------
------------------------------------------------------------
------------------------------------------------------------
-----------------------------------------------------------M
LFAI--------------------------------------------------------
------------------------------------------------------------
--------GLLIAHLSA-------------------------------------------
------------------------------------------------------------
------------------------------------------------------------
------------------------------------------------------------
------------------------------------------------------------
------------------------------------------------------------
------------------------------------------------------------
------------------------------------------------------------
------------------------------------------------------------
--------------------------------------------------------LPT-
----SLAVINLTADM---------------------------------------------
--------------------------------------------------LDQEI-----
------------------------------------------------------------
------------------------------------------------------------
----------------------------L-------------------------------
----DS----------L--------------L----GP-------------DAK------
---------Y---------------D----QR-------------------V--------
------S-----------P-----------------------------------------
------------------------------------------------------------
--------------------------------------MP--------------------
-----------------------N----------R-----N-------------E---P-
------------------------------------------------------------
-----VI--------------V---------------T-V-------------DLYI-L-
------ALS---------------------------------------------------
----------------S---------------------------V---------------
-------------------------DV--------IR-----------------M-----
------------SFDAD--------------FVVR-------------------------
-----------------------------Q------------------------------
----------------------------------------R-----WLDRRL--------
------------NF------------------------EK--------------------
--ARDHGN--H--------------Y----------------------------------
-------I----------------------------------------------------
-----A--------GT--P--------ALA----------Q-------------------
-------------SIWRSDLFF--------------VN----------------------
AR----------D--------------------------------A------------A-
WHEV-------T-RPNT-------------------------------------------
--------------------------LI-RIF-P-N----------G-----T-------
-----VQLN--QRVKA-------------SFS-CQ-MQ----------LS----------
-----------------AY------PF---D--T------Q-----NC----------Q-
------------------------------------------------------------
------------------------------------------------------------
------------------------------------------------------------
------------------------------------------------------------
------------------------------------------------------------
------------------------------------------------------------
-------------------------------------------IELG-S-----------
---------------F--------------------------------------------
------------------------------------------------------------
------------------------------------------------------------
------------------------------------------------------------
--------------------------GY------TN------------T----------E
-------------L-------VF-------------------------------------
------------------------------------------------------------
-------------------------------------------------L--------W-
--K-----------PD--------A-----------------P-F-----------T-IN
T-----------------------------------------------------------
----------A-------I-----------K--------------L-PQ--------FK-
---------------------------------------------L----------RD-Y
--------------I---RTE-----------IYQTA----------------HYT----
------------------------------------------------------------
-----------------------------G----------------K-------------
F-----------S-YL---------RAYIK------------------------------
FDR-------DYEYHVTQS--LM-PC------V---------------------------
----------------FLVICSW-----V-SFWLD-S--------E-ATP------A---
---R----V-AL-------------------------------G----------------
-VT-----T-L-----L----------------------------AI-------------
------------------------------------------------------------
------------------------------------------------------------
--------------------------------------------YTQ-S--------AAV
-RFS---LP-------PVSY---------------------L-KA-----ID--------
-------------I----------------------------------------------
----------W---F---LICVVF-IFGSLIE---FA-L----------V----------
NY--------F--------------------TRRS---------------------LK--
------------------------------------------------------------
---------------------------------NPA------------------------
------------------------------------------------------------
-----------K---------------------------H--------------------
------------------------------------------------------------
---------------VRS---------------------------------G--------
------------------------------------------------------------
------------------------------------------------------------
------------------------------------------------------------
------------------------------------------------------------
------------------------------------------------------------
-----SFTDLSMKQPSRASAE---------------------------------------
------------------------------------------------------------
---I--------------------------------------------------------
------------------------------------------------------------
------------------------------------------------------------
------------------------------------------------------------
------------------------------------------------------------
------------------------------------------------------------
------------------------------------------------------------
------------------------------------------------------------
------------------------------------------------------------
------------------------------------------------------------
------------------------------------------------------------
--------------------------------------------D-AERTA---------
------------------------------------------------------------
------------------------------------------------------------
------------------------------------------------------------
------------------------------------------------------------
------------------------------------------------------------
---D--------------------------------------------------------
----GDVK----------------------------------------------------
--------THLTR-----------------------------------------------
------------------------------------------------------------
------------------------------------------------------------
--------------RLTT------------------------------------------
------------------------------------------------------------
-------------------------VK---------------------------------
------------------------------------------------------------
---------------KRF------------------------------------------
------------KKVIDEDR------------KK--------------------------
------------------------------------------------------------
------------------------------------------------------------
------------------------------------------------------------
----------------------------------------------AKT-----------
--------------------------------------ID--------------------
-VVS-----RV-----------L------------------FP-----------------
------------------------------------------------------------
--V-------SFLVCI----L-V-------F-----------------------------
--------------------------------------------------W---------
-----------------------C------------------------V-----------
-----------------------------------Y--YVNNDDQ---------------
------------------------------------------------------------
------------------------------------------------------------
------------------------------------------------------------
------------------------------------------------------------
------------------------------------------------------------
------------------------------------------------------------
------------------------------------------------------------
------------------------------------------------------------
------------------------------------------------------------
------------------------------------------------------------
------------------------------------------------------------
----------------------
>tr|Q7T2W4|Q7T2W4_TAKRU/9-440 Nicotinic acetylcholine receptor alpha 1b subunit [Fragment] OS=Takifugu rubripes (Japanese pufferfish) (Fugu rubripes).
------------------------------------------------------------
------------------------------------------------------------
------------------------------------------------------------
------------------------------------------------------------
------------------------------------------------------------
------------------------------------------------------------
------------------------------------------------------------
------------------------------------------------------------
------------------------------------------------------------
------------------------------------------------------------
------------------------------------------------------------
------------------------------------------------------------
------------------------------------------------------------
------------------------------------------------------------
------------------------------------------------------------
------------------------------------------------------------
------------------------------------------------------------
------------------------------------------------------------
------------------------------------------------------------
------------------------------------------------------------
------------------------------------------------------------
------------------------------------------------------------
------------------------------------------------------------
------------------------------------------------------------
--------E---------------------------------------------------
------------------------------------------------------------
------------------------------------------------------------
-----------------------------------------------------T-R----
---------------------------LV-------------------------------
----KT----------L--------------F--------------------TG------
---------Y---------------N----KV-------------------V--------
------R-----------P-----------------------------------------
------------------------------------------------------------
----VT--------------------------------H---------------------
-----------------------F----------K-------------------D---P-
------------------------------------------------------------
-----VV--------------V---------------T-V-------------GLQL-I-
------QLI---------------------------------------------------
----------------N---------------------------V---------------
-------------------------DE--------VN---------------QIV-----
--------------SSN--------------VRLK-------------------------
-----------------------------Q------------------------------
----------------------------------------Q-----WKDVNL--------
------------QW------------------------N---------------------
------PD--D--------------YG---------------------------------
------GI----------------------------------------------------
-----KK-IR----VP--S---------------------T-------------------
-------------DIWRPDLVL--------------YN----------------------
------------N--------------------------------A--------------
---------------DG-DFAI--------------------------------------
---------VHE-------------TKV-LLE-H-T----------G-----M-------
-----ITWN-P-PAIF-------------KSY-CE-II----------VL----------
-----------------HF------PF---D--L------Q-----NC----------S-
------------------------------------------------------------
------------------------------------------------------------
------------------------------------------------------------
------------------------------------------------------------
------------------------------------------------------------
------------------------------------------------------------
-------------------------------------------MKLG-T-----------
---------------W--------------------------------------------
------------------------------------------------------------
------------------------------------------------------------
------------------------------------------------------------
--------------------------TY------DG------------N----------L
-------------V--------V-VNP---------------------------------
-D--------------------------------------S-D-------------R---
--------PDL-S----------N-----FME---------S-----G-E--------W-
--V-----------------------------------------M-------------K-
------------------------------------------------------------
----------D-------FRG--------WK-------------HW--V------Y-Y--
------------------------------------------------------------
--------------------A---C----------------------------CP-----
------------------------------------------------------------
-----------------------------D----------------T------P------
Y-----------L-DI-----------TYH----------------------FL------
MLR-------LPLYFIVNV--II-PC------M---------------------------
----------------LFSFLTG-----L-VFYLP-T--------D-S--------G---
--EK----M-TL-------------------------------S----------------
-IS-----V-L-----L----------------------------SL-------------
------------------------------------------------------------
------------------------------------------------------------
--------------------------------------------TVF-L--------LVI
-VEL---IP-------STS-------------------S-AV-P------L---------
-------------I--------------------------------G-------------
-------K--Y---M---LFTMVF-VIASII----IT-V--------I-V---------I
N---------T------H-------------HR-----------------------SPST
----------------H-------------------------------T-MP--------
-----------------EW--------------VRT--------VF-------------I
------------ETI----------------------------------P----------
-----------N---------------------------I--------------------
----------MFF-STMK------------------------------------------
-----------------R------------------------------------------
-----PGK----------------------------------------------------
-------EKQ-------------------------------------------------N
KSIQ--------------------------------------------------------
------------------------------------------------------------
------------------------------------------------------------
------------------------------------------------------------
------------------------------------------------------------
------------------------------------------------------------
------------------------------------------------------------
--------------------------------------PADF------------------
------------------------------------------------------DISEIS
GNQA--------------------------------------------------------
------------------------------------------------------------
--------------------------------------------------------TAVP
------------------------------------------------------------
------------------------------------------------------------
------------------------------------------------------------
------------------------------------------------------------
--------------------------------------YQTSLTK-N-------------
------------------------------------------------------------
------------------------------------------------------------
-----------------------PDVRS--------------------------------
---------------------------------------A--------------------
-------------------------------------------------I----------
---EG-------------------------------------------------------
------VKY-I-----------------------------A-------------------
--------ETMKS-----------------------------------------------
-------------------------------------------------D----------
------------------------------------------------------------
----------------EE------------------------------------------
------------------------S-----------------------------------
------------------------N-N--------------------A------------
------------------------------------------------------------
---------------AE-------------------------------------------
----------------E--------------------------------------W----
-----------------------------------KFV----------------------
------------------------------------------------------------
------------------------------------------------------------
-----------------------------------------------AM-----------
-------------------------------------VLD--------------------
---------H------------I------------------L------------------
------------------------------------------------------------
-----------LCVF-----M-AV------C-----------------------------
------------------------------------------------------------
-----------------------L-IG-------------------T-L-----------
----------------GV-----------------F--AGRL------------------
--------------------IELSM------------L----------------------
------------------------------------------------------------
------------------------------------------------------------
------------------------------------------------------------
------------------------------------------------------------
------------------------------------------------------------
------------------------------------------------------------
------------------------------------------------------------
------------------------------------------------------------
------------------------------------------------------------
------------------------------------------------------------
----------------------
>comp420843_c0_seq2_.p1_P_dumerilli/1-432
------------------------------------------------------------
-----------------------------------------------------------M
GLQH--------------------------------------------------------
------------------------------------------------------------
---------------------------PKDM-----------------------------
------------------------------------------------------------
------------------------------------------------------------
------------------------------------------------------------
------------------------------------------------------------
------------------------------------------------------------
------------------------------------------------------------
------------------------------------------------------------
VYLA--------------------------------------------------------
------------------------------------------------------------
---------LALF-----------------------------------------------
-----------------ICFHG--------------------------------------
------------------------------------------------------------
------------------------------------------------------------
------------------------------------------------------------
------------------------------------------------------------
------------NHLGSAQNTTDRSPL------------------------------SD-
------------------------------------------------------------
------------------------------------------------------------
--------------------------------------------------------TTDL
-SA-TSGSTDVFD-----------------------------------------------
------------------------------------------QGN-----ATI-------
------------------------------------------------------------
------------------------------------------------------------
---------------------------TM-------------------------------
----DN----------L--------------L--------------------KS------
---------A---------------N----PR-------------------V--------
------R-----------P-----------------------------------------
------------------------------------------------------------
--------------------------------------GA--------------------
------G---------------------------G-------------------L---P-
------------------------------------------------------------
-----VK--------------V---------------F-C-------------SFYV-S-
------SFG---------------------------------------------------
----------------S---------------------------I---------------
-------------------------ND--------EK-----------------M-----
------------EYTMD--------------IHMR-------------------------
-----------------------------Q------------------------------
----------------------------------------R-----WTDKRL--------
------------TF------------------------SD--------------------
------TD--K--------------P----------------------------------
-------M----------------------------------------------------
-----V--------IP--S--------RLM----------E-------------------
-------------SVWIPDLFF--------------PN----------------------
EK----------K--------------------------------A------------S-
FHVV-------T-VPNR-------------------------------------------
--------------------------SM-RVY-P-N----------G-----T-------
-----IIYS--VRITM-------------TLA-CP-MV----------LS----------
-----------------HF------PM---D--T------Q-----LC----------F-
------------------------------------------------------------
------------------------------------------------------------
------------------------------------------------------------
------------------------------------------------------------
------------------------------------------------------------
------------------------------------------------------------
-------------------------------------------FEIE-S-----------
---------------Y--------------------------------------------
------------------------------------------------------------
------------------------------------------------------------
------------------------------------------------------------
--------------------------GH------EK------------N----------D
-------------L-------LL-------------------------------------
------------------------------------------------------------
-------------------------------------------------E--------W-
--SG--------------------D-------------------Y-----------E-FD
D-----------------------------------------------------------
----------D-------L-----------I--------------L-PQ--------FD-
---------------------------------------------L----------IE-S
--------------T---RVN---C--------SRSY-----------------ST----
------------------------------------------------------------
-----------------------------G----------------N-------------
F-----------P-CL---------KIQFR------------------------------
LQR-------QFGFYLLQT--YI-PS------I---------------------------
----------------LIVIISW-----V-SFWIN-M--------D-AVP------A---
---R----I-TL-------------------------------G----------------
-VT-----T-V-----L----------------------------TM-------------
------------------------------------------------------------
------------------------------------------------------------
--------------------------------------------VTQ-L--------SGA
-RTN---LP-------KVSY---------------------P-KA-----MD--------
-------------V----------------------------------------------
----------W---V---ATCMFF-VFAALIE---YA-F----------V----------
NV--------L--------------------GRR--------------------------
----------------R-------------------------------S-----------
-----------------------------------R------------------------
------------------------------------------------------------
-----------Q---------------------------S--------------------
--------------I---------------------------------------------
---------------YHK------------------------------------------
------------------------------------------------------------
------------------------------------------------------------
------------------------------------------------------------
------------------------------------------------------------
------------------------------------------------------------
----------KNEDYDDKEE----------------------------------------
------------------------------------------------------------
------------------------------------------------------------
------------------------------------------------------------
------------------------------------------------------------
-----------------------------------------------------------E
DDQ---------------------------------------------------------
------------------------------------------------------------
------------------------------------------------------------
------------------------------------------------------------
------------------------------------------------------------
------------------------------------------------------------
------------------------------------------------------------
--------------------------------------------G-DE------------
------------------------------------------------------------
------------------------------------------------------------
------------------------------------------------------------
------------------------------------------------------------
------------------------------------------------------------
----E-------------------------------------------------------
----PKIL----------------------------------------------------
--------RWKRY-----------------------------------------------
------------------------------------------------MQG---------
------------------------------------------------------------
------------------------------------------------------------
------------------------------------------------------------
------------------------RQA---------------------------------
------------------------------------------------------------
---------------AF-------------------------------------------
------------------------------------------------------------
------------------------------------------------------------
------------------------------------------------------------
------------------------------------------------------------
------------------------------------------------Y-----------
--------------------------------------LD--------------------
-KAS-----RV-----------I------------------FP-----------------
------------------------------------------------------------
--G-------AFLTFN----C-F-------Y-----------------------------
--------------------------------------------------W---------
-----------------------I------------------------F-----------
-----------------------------------Y--MTPRWMSYKNIM----------
------------------------------------------------------------
------------------------------------------------------------
------------------------------------------------------------
------------------------------------------------------------
------------------------------------------------------------
------------------------------------------------------------
------------------------------------------------------------
------------------------------------------------------------
------------------------------------------------------------
------------------------------------------------------------
------------------------------------------------------------
----------------------
>comp408936_c0_seq6_.p1_P_dumerilli/1-432
------------------------------------------------------------
------------------------------------------------------------
------------------------------------------------------------
------------------------------------------------------------
------------------------------------------------------------
------------------------------------------------------------
------------------------------------------------------------
---------------------------MDRTV----------------------------
------------------------------------------------------------
------------------------------------------------------------
------------------------------------------------------------
---------------------------------------------------------FWT
SVVILPTILW--------------------------------------------------
------------------------------------------------------------
------------------------------------------------------------
------------------------------------------------------------
------------------------------------------------------------
------------------------------------------------------------
------------------------------------------------------------
------------------------------------------------------------
------------------------------------------------------------
------------------------------------------------------------
------------------------------------------------------------
------------------------------------------------------------
------AFD---------------------------------------------------
---------------------------------------------------G--------
------------------------------------------------------------
-------------------------------------------------IPPHH-H----
---------------------------IW-------------------------------
----HH----------L--------------L--------------------DN------
---------Y---------------D----RR-------------------V--------
------R-----------P-----------------------------------------
------------------------------------------------------------
----VV--------------------------------H---------------------
-----------------------P----------D-------------------T---I-
------------------------------------------------------------
-----LN--------------V---------------S-I-------------EINV-N-
------NVF---------------------------------------------------
----------------D---------------------------L---------------
-------------------------DA--------KS---------------QIL-----
--------------RMK--------------LWVI-------------------------
-----------------------------T------------------------------
----------------------------------------V-----WYDEFL--------
------------KF------------------------N---------------------
------NS--L--------------FG---------------------------------
------------------------------------------------------------
--------MN----YV--A--------------------GD-------------------
-----------SYDIWKPDIVL--------------YE----------------------
------------S--------------------------------V--------------
---------------DE-EHPGI-------------------------------------
-----I-----------------EHPIF-RLH-Y-T----------G-----R-------
-----IRWV-P-VVIS-------------MTA-CK-FD----------VT----------
-----------------DY------PF---D--V------Q-----VC----------P-
------------------------------------------------------------
------------------------------------------------------------
------------------------------------------------------------
------------------------------------------------------------
------------------------------------------------------------
------------------------------------------------------------
-------------------------------------------LTFG-T-----------
---------------W--------------------------------------------
------------------------------------------------------------
------------------------------------------------------------
------------------------------------------------------------
--------------------------VH------TN------------K----------D
-------------V-------RF-I-----------------------------------
------------------------------------------------------------
--------WNT-S--LS-----EKR---IFVT---------S-----G-E--------W-
--D-----------------------------------------V-------------E-
------------------------------------------------------------
------------------------------------------------------------
------------------------------------------------------------
--------------------P---L------Q---------------------CKVV---
---------------T--------------------------------------------
-----------------------------K----------------E-------------
Y-----------D-NA-M----------FD----------------------VV-KCKVI
LTR-------RPLHYIFNL--VV-PC------L---------------------------
----------------LLLVIGS-----F-TFLLP-V--------D-S--------G---
--EK----V-SL-------------------------------S----------------
-IT-----I-L-----L----------------------------AL-------------
------------------------------------------------------------
------------------------------------------------------------
--------------------------------------------TVF-V--------LVL
-MEN---LP-------ANS-------------------D-GI-P------F---------
-------------L--------------------------------G-------------
-------K--F---I---TACIIL-LAISTI----MA-V--------S-V---------V
S---------M------V-------------SR-----------------------GND-
---------------IT-------------------------------GCPP--------
-----------------YW--------------LES--------LT-------------L
------------TFL----------------------------------A----------
-----------K---------------------------V--------------------
----------VCY-K---------------------------------------------
------------------------------------------------------------
------------------------------------------------------------
------------------------------------------------------------
------------------------------------------------------------
------------------------------------------------------------
------------------------------------------------------------
------------------------------------------------------------
------------------------------------------------------------
------------------------------------------------------------
------------------------------------------------------------
------------------------------------------------------------
--------------------------------------------------------RKIH
---QNP------------------------------------------------------
------------------------------------------------------------
------------------------------------------------------------
------------------------------------------------------------
------------------------------------------------------------
------------------------------------------------------------
------------------------------------------------------------
------------------------------------------------------------
------------------------------------------------------------
------------------------------------------------------------
-----------------------GSKTED-------------------------------
---------------------------------------L--------------------
-------------------------------------------------S----------
---NK-------------------------------------------------------
----------------------------------------NPLF----------------
--------NDNNQYRLTTFPPN--------------------------------------
-------------------------------------------------Q----------
------------------------------------------------------------
----------------EEKP----------------------------------------
-----------------------VE-----------------------------------
------------------------N-V--------------------R------------
------------------------------------------------------------
---------------TS-------------------------------------------
----------------K-------------------------------------TW----
-----------------------------------MDI----------------------
------------------------------------------------------------
------------------------------------------------------------
-----------------------------------------------AV-----------
-------------------------------------VMD--------------------
---------R------------L------------------Y------------------
------------------------------------------------------------
-----------LVIY-------LI------S-----------------------------
------------------------------------------------------------
-------VA--------------M-IS-------------------A-T-----------
----------------VM-----------------S--FSH-------------------
------------------------------------------------------------
------------------------------------------------------------
------------------------------------------------------------
------------------------------------------------------------
----------K-LHL---------------------------------------------
------------------------------------------------------------
------------------------------------------------------------
------------------------------------------------------------
------------------------------------------------------------
------------------------------------------------------------
------------------------------------------------------------
----------------------
>CapteG3932_C_telata/1-432
------------------------------------------------------------
------------------------------------------------------------
------------------------------------------------------------
------------------------------------------------------------
------------------------------MEVT--------------------------
------------------------------------------------------------
------------------------------------------------------------
------------------------------------------------------------
------------------------------------------------------------
------------------------------------------------------------
------------------------------------------------------------
------------------------------------------------------------
---V--------------------------------------------------------
------------------------------------------------------------
-----------D------------------------------------------------
-----------------CRW----------------------------------------
------------------------------------------------------------
------------------------------------------------------------
------------------------------------------------------------
------------------------------------------------------------
-------------TSASATAA---------------------------------------
------H-----------------------------------------------------
------------------------------------------------------------
------------------------------------------------------------
-----------MVD----------------------------------------------
-----------------------------------------------------NT-----
------------------------------------------------------------
-----------------------------------------------------T-Q----
---------------------------LL-------------------------------
----DE----------L--------------L--------------------QG------
---------Y---------------D----SR-------------------L--------
------R-----------P-----------------------------------------
------------------------------------------------------------
--------------------------------------GF--------------------
----------------------------------G-----G-------------R---P-
------------------------------------------------------------
-----TV--------------V---------------D-V-------------NINV-R-
------SMG---------------------------------------------------
----------------P---------------------------I---------------
-------------------------SE--------TD-----------------M-----
------------AYQLD--------------CYFR-------------------------
-----------------------------Q------------------------------
----------------------------------------S-----WVDTRL--------
------------MF------------------------RN--------------------
---D-SPL--R--------------T----------------------------------
-------L----------------------------------------------------
-----N--------VS--V--------YVL----------E-------------------
-------------KIWKPDTSF--------------FN----------------------
GR----------R--------------------------------S------------H-
LHTV-------T-TPNK-------------------------------------------
--------------------------LL-RIN-R-D----------G-----R-------
-----ILYS--MRLTI-------------KAS-CP-MH----------LE----------
-----------------NF------PM---D--T------Q-----SC----------P-
------------------------------------------------------------
------------------------------------------------------------
------------------------------------------------------------
------------------------------------------------------------
------------------------------------------------------------
------------------------------------------------------------
-------------------------------------------LKFG-S-----------
---------------H--------------------------------------------
------------------------------------------------------------
------------------------------------------------------------
------------------------------------------------------------
--------------------------GY------TS------------S----------D
-------------V-------QY-------------------------------------
------------------------------------------------------------
-------------------------------------------------V--------W-
--T------------Y------GPDA----------------S-I-----------K-LA
A-----------------------------------------------------------
----------D-------M-----------Q--------------M-SQ--------FD-
---------------------------------------------L----------IE-S
--------------P---AHN-----------ET-DI-----------------KF----
------------G-----------------------------------------------
-----------------------------D----------------E-------------
G-----------STVL---------VANFV------------------------------
LRR-------HMGYFLINL--YV-PC------S---------------------------
----------------LLVIISW-----V-GFWIN-R--------E-ATA------D---
---R----I-AL-------------------------------G----------------
-IT-----T-V-----L----------------------------TM-------------
------------------------------------------------------------
------------------------------------------------------------
--------------------------------------------AFV-G--------IDN
-RGD---LP-------KVSY---------------------S-TA-----LD--------
-------------Y----------------------------------------------
----------F---V---GVCFAF-VLAAIIQ---FA-G----------V----------
HF--------F--------------------TKHG---------------------T---
------------------------------------------------------------
------------------------------------------------------------
------------------------------------------------------------
------------------------------------------------------------
------------------------------------------------------------
------------------------------------------------------------
------------------------------------------------------------
---------------P--------------------------------------------
------------------------------------------------------------
------------------------------------------------------------
------------------------------------------------------------
-------RNGDPQRPVH-------------------------------------------
------------------------------------------------------------
------------------------------------------------------------
------------------TQ----------------------------------------
------------------------------------------------------------
-----------------------------------------------------------Q
------------------------------------------------------------
------------------------------------------------------------
-----------------------------------------------------------P
------------------------------------------------------------
------------------------------------------------------------
------VRR---------------------------------------------------
------------------------------------------------------------
--------------------------------------------R-N-------------
------------------------------------------------------------
------------------------------------------------------------
-----------------------P-HQR--------------------------------
------------------------------------------------------------
------------------------------------------------------------
IS-TT-------------------------------------------------------
----AQL-----------------------------------------------------
------------------------------------------------------------
------------------------------------------------PSHVTPITKES-
-----------------------------------------C------------------
---------------LSKF-----------------------------------WHCLIG
S-----------------------------------------------------------
--------------------SHYRTMK---------------------------------
------------------------------------------------------------
---------------LL-------------------------------------------
--------------QSTQR-----------------------------------------
----------------------------------VNSV----------------------
------------------------------------------------------------
------------------------------------------------------------
-----------------------------------------------SS-----------
--------------------------------------ID--------------------
-RTA-----RA-----------L------------------FP-----------------
------------------------------------------------------------
--F-------LFVSFH----V-F-------Y-----------------------------
--------------------------------------------------W---------
-----------------------T------------------------S-----------
-----------------------------------Y--LSKGS-----------------
------------------------------------------------------------
------------------------------------------------------------
------------------------------------------------------------
------------------------------------------------------------
------------------------------------------------------------
------------------------------------------------------------
------------------------------------------------------------
------------------------------------------------------------
--------PVLL------------------------------------------------
------------------------------------------------------------
------------------------------------------------------------
----------------------
>lgc-5_C_elegans/1-433
------------------------------------------------------------
------------------------------------------------------------
------------------------------------------------------------
------------------------------------------------------------
------------------------------------------------------------
------------------------------------------------------------
------------------------------------------------------------
------------------------------------------------------------
------------------------------------------------------------
------------------------------------------------------------
------------------------------------------------------------
------------------------------------------------------------
---MSW-LLNSLL-----------------------------------------------
------------------------------------------------------------
--------TFLVLRTFGSN-----------------------------------------
------------------------------------------------------------
------------------------------------------------------------
------------------------------------------------------------
------------------------------------------------------------
------------------------------------------------------------
------------------------------------------------------------
------------------------------------------------------------
------------------------------------------------------------
-----------------------------------------------------------T
TNV-ESNTE---------------------------------------------------
------------------------------------------------------------
------------------------------------------------------------
------------------------------------------------------------
--------------------------VLL-------------------------------
----QE----------L--------------F-------------------NRT------
---------Y---------------D----VN-------------------V--------
------K-----------P-----------------------------------------
------------------------------------------------------------
------------------------------------------------------------
-----------------------S----------D-------------------T-----
------------------------------------------------------------
-----LT-------------TV---------------T-I-------------TPNT-F-
------LLL---------------------------------------------------
----------------S---------------------------M---------------
-------------------------DQ--------TQ---------------ETI-----
--------------LFS--------------QEFL-------------------------
-----------------------------L------------------------------
----------------------------------------K-----WYDPIL--------
------------HW------------------------N---------------------
------RTLFD--------------Y----------------------------------
------NR----------------------------------------------------
-----EW-IK----IS--V---------------------S-------------------
-------------RVWVPDVIF--------------TK----------------------
----------RLS--------------------------------V--------------
---------------ES-------------------------------------------
---L----------------LDEDMQMA-DLR-Y-N----------G-----E-------
-----IRTS-L-PAVV-------------STS-CP-LN----------IQ----------
-----------------DF------PH---D--V------Q-----EC----------N-
------------------------------------------------------------
------------------------------------------------------------
------------------------------------------------------------
------------------------------------------------------------
------------------------------------------------------------
------------------------------------------------------------
-------------------------------------------ISMG-S-----------
---------------W--------------------------------------------
------------------------------------------------------------
------------------------------------------------------------
------------------------------------------------------------
--------------------------AF------D------------------------R
TVIV---------VQSS--VDEI--------------------------L----------
-P----------------------------------------------------------
--------LR------------GR-----FEG---------N-----S-E--------W-
--E-----------------------------------------L-------------L-
------------------------------------------------------------
----------S-------IRA--------FRT------------DS-----------F--
----------------------E-------------------------------------
--------------------Y---S----------------------------L-GT---
------------------------------------------------------------
-----------------------------------------------------S------
F-----------S-EI-----------TYT----------------------VT------
LQR-------KPVYYVLVI--QA-PT------F---------------------------
----------------ILCTITI-----F-GLFSP-N--------S-NENE----RL---
--SR----V-EL-------------------------------C----------------
-LN-----M-F-----A----------------------------AI-------------
------------------------------------------------------------
------------------------------------------------------------
--------------------------------------------SMM-L--------QLV
-SDM---MP-------KAS---------------------RL-P------L---------
-------------L--------------------------------G------------N
----------Y---I---IAEIFV-VTAATI----AA-I--------V-I---------Q
H---------V------H-------------H------------------------HVHT
----------------NAT-----------------------------C-PP--------
-----------------KW--------------LRC--------LV-------------L
------------------------------------------------------------
------------------------------------------------------------
------------C-----------------------------------------------
--------------DCMREEF---------------------------------------
-----P------------------------------------------------------
------------------------------------------------------------
------------------------------------------------------------
------------------------------------------------------------
------------------------------------------------------------
------------------------------------------------------------
------------------------------------------------------------
------------------------------------------------------------
------------------------------------------------------------
------------------------------------------------------------
------------------------------------------------------------
------------------------------------------------------------
------------------------------------------------------------
------------------------------------------------------------
------------------------------------------------------------
------------------------------------------------------------
------------------------------------------------------------
------------------------------------------------------------
----------------------------------------SKTSS---------------
------------------------------------------------------------
------------------------------------------------------------
--------------------VSSMDVPEN-------------------------------
---------------------------------------I--------------------
-------------------------------------------------I----------
---AP-----------------------------VSL-----------------------
------LK----------------------------------------------------
--------SSLHKTA---------------------------------------------
-------------------------------------------------F----------
------------------------------------------------------------
------------------------------------------------------------
------------------------------------------------------------
----------------------LVR-D---------------------------------
---------T-------------------------------------------L------
---------------QEMSRI---------------------------------------
-------------NENQ------------------------------------LLW----
----------------------------------LKILDK--------------------
------------------------------------------------------------
------------------------------------------------------------
------------------------------------------------------------
--------------------------------------TD--------------------
---------L------------M------------------C------------------
------------------------------------------------------------
-----------LILFQ----VANV------------------------------------
------------------------------------------------------------
-----------------------V-IT---------------------------------
----------------IV-----------------Y--WK--------------------
------------------------------------------------------------
------------------------------------------------------------
------------------------------------------------------------
------------------------------------------------------------
------------------------------------------------------------
------------------------------------------------------------
------------------------------------------------------------
------------------------------------------------------------
------------------------------------------------------------
------------------------------------------------------------
------------------------------------------------------------
----------------------
>tr|F1PC16|F1PC16_CANLF/25-457 Uncharacterized protein OS=Canis lupus familiaris (Dog) (Canis familiaris).
------------------------------------------------------------
------------------------------------------------------------
------------------------------------------------------------
------------------------------------------------------------
------------------------------------------------------------
------------------------------------------------------------
------------------------------------------------------------
------------------------------------------------------------
------------------------------------------------------------
------------------------------------------------------------
------------------------------------------------------------
------------------------------------------------------------
------------------------------------------------------------
------------------------------------------------------------
------------------------------------------------------------
------------------------------------------------------------
------------------------------------------------------------
------------------------------------------------------------
------------------------------------------------------------
------------------------------------------------------------
----------------------EAEA----------------------------------
------------------------------------------------------------
------------------------------------------------------------
---------------------------------------------------------ARS
-A-----PKPMSP-----------------------------------------------
------------------------------------------------------------
------------------------------------------------------------
-----------------------------------------------------S-D----
---------------------------FL-------------------------------
----DK----------L--------------M--------------------GRTS-G--
---------Y---------------D----AR-------------------I--------
------R-----------P-----------------------------------------
------------------------------------------------------------
--------------------------------------NF--------------------
------K---------------------------G-------------------P---P-
------------------------------------------------------------
-----VN--------------V---------------S-C-------------NIFI-N-
------SFG---------------------------------------------------
----------------S---------------------------I---------------
-------------------------AE--------TT-----------------M-----
------------DYRVN--------------IFLR-------------------------
-----------------------------Q------------------------------
----------------------------------------Q-----WNDPRL--------
------------AY-NEYP-----------------------------------------
-------D--D--------------S----------------------------------
-------L----------------------------------------------------
-----D--------LD--P--------SML----------D-------------------
-------------SIWKPDLFF--------------AN----------------------
EK----------G--------------------------------A------------H-
FHEI-------T-TDNK-------------------------------------------
--------------------------LL-RIS-R-N----------G-----N-------
-----VLYS--IRITL-------------TLA-CP-MD----------LK----------
-----------------NF------PM---D--V------Q-----TC----------I-
------------------------------------------------------------
------------------------------------------------------------
------------------------------------------------------------
------------------------------------------------------------
------------------------------------------------------------
------------------------------------------------------------
-------------------------------------------MQLE-S-----------
---------------F--------------------------------------------
------------------------------------------------------------
------------------------------------------------------------
------------------------------------------------------------
--------------------------GY------TM------------N----------D
-------------L-------IF-------------------------------------
------------------------------------------------------------
-------------------------------------------------E--------W-
--Q------------E-------QG-----------------A-V-----------Q-VA
D-----------------------------------------------------------
----------G-------L-----------T--------------L-PQ--------FI-
---------------------------------------------L----------KE-E
--------------K--DLRY---C--------TKHY-----------------NT----
------------------------------------------------------------
-----------------------------G----------------K-------------
F-----------T-CI---------EARFH------------------------------
LER-------QMGYYLIQM--YI-PS------L---------------------------
----------------LIVILSW-----I-SFWIN-M--------D-AAP------A---
---R----V-GL-------------------------------G----------------
-IT-----T-V-----L----------------------------TM-------------
------------------------------------------------------------
------------------------------------------------------------
--------------------------------------------TTQ-S--------SGS
-RAS---LP-------KVSY---------------------V-KA-----ID--------
-------------I----------------------------------------------
----------W---M---AVCLLF-VFSALLE---YA-A----------V----------
NF--------V--------------------SRQ--------------------------
----------------H-------------------------------K-----------
-----------------------------------E------------------------
------------------------------------------------------------
-----------L---------------------------L--------------------
--------------R---------------------------------------------
---------------FRR------------------------------------------
------------------------------------------------------------
------------------------------------------------------------
------------------------------------------------------------
------------------------------------------------------------
------------------------------------------------------------
----------KRRHHKS-------------------------------------------
------------------------------------------------------------
------------------------------------------------------------
---------PMLNLFQ--------------------------------------------
------------------------------------------------------------
-----------------------------------------------------------E
DEA---------------------------------------------------------
------------------------------------------------------------
------------------------------------------------------------
------------------------------------------------------------
------------------------------------------------------------
------------------------------------------------------------
------------------------------------------------------------
--------------------------------------------G-EGR-----------
------------------------------------------------------------
---------------------------------------------------------FN-
------------------------------------------------------------
------------------------------------------------------------
-----------FSAYGMG--------------------------------------PACL
QA-KD-------------------------------------------------------
----GISV----------------------------------------------------
--------KGANN-----------------------------------------------
----------------------------------N--NTTNPPPA---PSK---------
------------------SPEE--------------------------------------
---------------MRKL-----------------------------------------
------------------------------------------------------------
-----------------------FIQR---------------------------------
------------------------------------------------------------
---------------AK-------------------------------------------
------------------------------------------------------------
------------------------------------------------------------
------------------------------------------------------------
------------------------------------------------------------
------------------------------------------------K-----------
--------------------------------------ID--------------------
-KIS-----RI-----------G------------------FP-----------------
------------------------------------------------------------
--M-------AFLIFN----M-F-------Y-----------------------------
--------------------------------------------------W---------
-----------------------I------------------------I-----------
-----------------------------------Y--KIVRREDVHNQ-----------
------------------------------------------------------------
------------------------------------------------------------
------------------------------------------------------------
------------------------------------------------------------
------------------------------------------------------------
------------------------------------------------------------
------------------------------------------------------------
------------------------------------------------------------
------------------------------------------------------------
------------------------------------------------------------
------------------------------------------------------------
----------------------
>comp419770_c0_seq18_.p1_P_dumerilli/1-433
------------------------------------------------------------
------------------------------------------------------------
------------------------------------------------------------
------------------------------------------------------------
------------------------------------------------------------
------------------------------------------------------------
------------------------------------------------------------
-----------------------------MVS----------------------------
------------------------------------------------------------
------------------------------------------------------------
------------------------------------------------------------
---------------------------------------------------------NIC
LTFVCLVT----------------------------------------------------
-----------------------C------------------------------------
---------IATPGLVISQPTAYH------------------------------------
-----------------GS-----------------------------------------
------------------------------------------------------------
------------------------------------------------------------
------------------------------------------------------------
------------------------------------------------------------
------------------------------------------------------------
------------------------------------------------------------
-------DDVD-------------------------------------------------
------------------------------------------------------------
--V-DASPE---------------------------------------------------
------------------------------------------------------------
------------------------------------------------------------
-----------------------------------------------------K-Y----
---------------------------LI-------------------------------
----RH----------L--------------L----VK----------------------
---------Y------------SHVT----Q--------------------H--------
-----GR-----------P-----------------------------------------
------------------------------------------------------------
----VV--------------------------------A---------------------
-----------------------V----------E-------------------T---A-
------------------------------------------------------------
-----VP--------------V---------------K-L-------------GLGL-I-
------Q-M---------------------------------------------------
----------------E---------------------------L---------------
-------------------------DE--------RE---------------KAL-----
--------------SMS--------------LWAR-------------------------
------------------------------------------------------------
----Y-----------------------------------S-----WVDEYL--------
------------TW------------------------K---------------------
------PE--N--------------FN---------------------------------
------NV----------------------------------------------------
-----SY-VR----LP--S---------------------E-------------------
-------------LLWIPDIML--------------YN---------T------------
---------------------------------------------A--------------
---------------ET-EINF--------------------------------------
----------------------RD-TLV-TVF-H-N----------G-----T-------
-----ILWV-P-HQRI-------------KSS-CS-IN----------VT----------
-----------------NF------PF---D--T------Q-----QC----------H-
------------------------------------------------------------
------------------------------------------------------------
------------------------------------------------------------
------------------------------------------------------------
------------------------------------------------------------
------------------------------------------------------------
-------------------------------------------MWFG-S-----------
---------------W--------------------------------------------
------------------------------------------------------------
------------------------------------------------------------
------------------------------------------------------------
--------------------------TY------TT------------N----------E
-------------I-------NL-TMA---------------------------------
FE----------------------------------------E-------------G---
--------IDL-QTF-H-----AD-----FKD---------T-----S-Q--------W-
--A-----------------------------------------I-------------S-
------------------------------------------------------------
----------K-------TSA--------ER-------------QV--L------P-S--
------------------------------------------------------------
--------------------P---E----------------------------VT-----
------------------------------------------------------------
----------------------------------------------P------N------
Y-----------A-VL-----------TFT----------------------LD------
LKR-------NLVFASYIL--TL-PC------V---------------------------
----------------FLACLTL-----V-VFWLP-P--------D-R--------P---
--DR----T-AL-------------------------------A----------------
-MS-----V-F-----S----------------------------SF-------------
------------------------------------------------------------
------------------------------------------------------------
--------------------------------------------LLL-L--------LIL
-VET---AP-------PTA-------------------S-SV-P------S---------
-------------L--------------------------------G-------------
-------I--Y---Y---CFNMVI-IMLAVF----LS-S--------L-V---------V
N---------V------C-------------QM-----------------------GNGR
----------------T-------------------------------N-VP--------
-----------------KW--------------ISM--------IT-------------I
------------DGP----------------------------------L----------
-----------R---------------------------H--------------------
----------LCV-----------------------------------------------
------------------------------------------------------------
--------CVS-------------------------------------------------
-------PH---------------------------------------------------
YR-------EPYEINI--------------------------------TQEERQRYEQ-N
------------------------------------------------------------
------------------------------------------------------------
---------LPFDLCRP-------------------------------------------
------------------------------------------------------------
---------LLN------------------------------------------------
-----------GTRGPPDNRSRS-------------------------------------
------------------------------------------------------------
-------------------------------------------------------PGQLT
TNVTND------------------------------------------------------
-----------------------------------------------------DS-----
------------------------------------------------------------
------------------------------------------------------------
------------------------------------------------------------
------------------------------------------------------------
------------------------------------------------------------
------------------------------------------------------------
------------------------------------------------------------
----------------------------------------------------TTD-----
------------------------------------------------------------
------------------------------------------------------------
------------------------------------------------------------
------------------------------------------------------------
------------------------------------------------------------
------------------------------------------------------------
------------------------------------------------------------
------------------------------------------------------------
------------------------------------------------------------
------------------------------------------------------------
------------------------------------------------------------
------------------------------------------------------------
------------------------------------------------------------
------------------------------------------------------------
------------------------------------------------------------
------------------------------------------------------------
------------------------------------------------------------
------------------------------------------------------------
------------------------------------------------------------
------------------------------------------------------------
------------------------------------------------------------
------------------------------------------------------------
------------------------------------------------------------
------------------------------------------------------------
------------------------------------------------------------
------------------------------------------------------------
------------------------------------------------------------
------------------------------------------------------------
------------------------------------------------------------
------------------------------------------------------------
------------------------------------------------------------
------------------------------------------------------------
------------------------------------------------------------
------------------------------------------------------------
------------------------------------------------------------
------------------------------------------------------------
----------------------
>cup-4_C_elegans/1-433
------------------------------------------------------------
------------------------------------------------------------
------------------------------------------------------------
------------------------------------------------------------
------------------------------------------------------------
------------------------------------------------------------
------------------------------------------------------------
------------------------------------------------------------
------------------------------------------------------------
------------------------------------------------------------
------------------------------------------------------------
------------------------------------------------------------
--MKIIIFVCF-------------------------------------------------
------------------------------------------------------------
---------ILIFYLPIQ------------------------------------------
------------------------------------------------------------
------------------------------------------------------------
------------------------------------------------------------
------------------------------------------------------------
------------------------------------------------------------
---------------KKHVNSQQQG-----------------------------------
------------------------------------------------------------
-----IDSDDGDA-----------------------------------------------
--------------------------------------------------------ESFF
NKS-YSEHQ---------------------------------------------------
------------------------------------------------------------
------------------------------------------------------------
-------------------------------------------------------S----
--------------------------ALE-------------------------------
----QK----------I--------------F--------------------RG------
---------Y---------------NP---K-----------------------------
-----NR-----------P-----------------------------------------
------------------------------------------------------------
----MK--------------------------------N---------------------
-----------------------A----------S-------------------F---P-
------------------------------------------------------------
-----TI--------------V---------------D-V-------------HWHI-I-
------HVS---------------------------------------------------
--------------------------------------------I---------------
-------------------------NQ--------RE---------------QTM-----
--------------TVHGH------------IYMR-------------------------
------------------------------------------------------------
----------------------------------------------WFDEFL--------
------------VW------------------------D---------------------
------PK--D--------------FN---------------------------------
------NI----------------------------------------------------
-----QY-AR----VK------------------------K-------------------
--W----------QVWQPKIKV--------------SN----------------------
------------S--------------------------------A--------------
---------------SG---------------LG--------------------------
---------SAFDF--------STSAHV-IIQ-M-M----------G-----KDRAK---
-----VEMY-P-TFSI-------------KVG-CA-FD----------FT----------
-----------------DY------PY---D--L------N-----KC----------A-
------------------------------------------------------------
------------------------------------------------------------
------------------------------------------------------------
------------------------------------------------------------
------------------------------------------------------------
------------------------------------------------------------
-------------------------------------------IN---------------
------------------------------------------------------------
------------------------------------------------------------
------------------------------------------------------------
------------------------------------------------------------
--------------------------LF------ST------------S----------T
-------------MA------DV-QLQ-------------------------------NL
YAIPPTLSFGWEEQKMK-------------------------RI----------------
----I---SDF---------KIQN-----VSS---------S-----A-L--------Y-
--Y-----------------------------------------T-------------NG
------------------------------------------------------------
----------N-------ITS--------SA-------------PI--T--------GF-
------------------------------------------------------------
------------------------D----------------------------LGST---
------------------------------------------------------------
------------------------------------------------------------
W-----------S-ML-----------AVT----------------------VS------
FVR-------HSPLFEAAV--VT-PC------I---------------------------
----------------VVASLIS-----M-TFFID-S-------LS-S------------
--------T-FL------------------------------------------------
LM--------M-----L----------------------------HF-------------
------------------------------------------------------------
------------------------------------------------------------
--------------------------------------------YVQ-L--------IFL
-HDLVEKLP-------LSV-------------------S-EI-P--FCIKL---------
-------------I--------------------------------G-------------
-------------------------ILMYTN----GL-T--------L-V---------L
H-------SSL------------------------------------------------L
C--------------GSYY---------------------------KCP-VPQQ------
---------------------------------LNK--------IF--------------
------------------------------------------------------------
---------------------------------------V--------------------
----------I--EE---------------------------------------------
------------------------------------------------------------
------------------------------------------------------------
------------------------------------------------------------
------------------------------------------------------------
------------------------------------------------------------
------------------------------------------------------------
------------------------------------------------------------
------------------------------------------------------------
------------------------------------------------------------
------------------------------------------------------------
------------------------------------------------------------
------------------------------------------------------------
------------------------------------------------------------
------------------------------------------------------------
------------------------------------------------------------
------------------------------------------------------------
------------------------------------------------------------
------------------------------------------------------------
------------------------------------------------------------
------------------------------------------------------------
------------------------------------------------------------
------------------------------------------------------------
------------------------------------------------------------
------------------------------------------------------------
------------------------------------------------------------
------------------------------------------------------------
--------Y-I---------------------------------------P---------
--------NTFKE-----------------------------------------------
-------------------------------------------------K----------
------------------------------------------------------------
-------------V--QIKK----------------------------------------
------------------------------------------------------------
------------------------E-E---------------------------------
------------------------------------------------------------
---------------SN-------------------------------------------
-----------K----S--------------------------------------W----
-----------------------------------RDL----------------------
------------------------------------------------------------
------------------------------------------------------------
-----------------------------------------------MK-----------
-------------------------------------LIR--------------------
---------P------------I------------------I------------------
-----------------------------------------G------------------
-----------FVLI-----I-LL------IC----------------------------
------------------------------------------------------------
-----------------------MFFV-------------------C-L-----------
----------------LL------------------------------------------
------------------------------------------------------------
------------------------------------------------------------
------------------------------------------------------------
------------------------------------------------------------
------------------------------------------------------------
------------------------------------------------------------
------------------------------------------------------------
------------------------------------------------------------
------------------------------------------------------------
------------------------------------------------------------
------------------------------------------------------------
----------------------
>LOC551046_A_mellifera/1-433
------------------------------------------------------------
------------------------------------------------------------
------------------------------------------------------------
------------------------------------------------------------
------------------------------------------------------------
------------------------------------------------------------
------------------------------------------------------------
------------------------------------------------------------
------------------------------------------------------------
------------------------------------------------------------
------------------------------------------------------------
------------------------------------------------------------
--MMKNTILTVLFY----------------------------------------------
------------------------SCLKLFV-----------------------------
--------CSSVSL----------------------------------------------
-------------------LTD--------------------------------------
------------------------------------------------------------
------------------------------------------------------------
------------------------------------------------------------
------------------------------------------------------------
------------------------------------------------------------
------------------------------------------------------------
------------------------------------------------------------
------------------------------------------------------------
------------------------------------------------------------
------------------------------------------------------------
------------------------------------------------------------
-----------------------------------------------------D-A----
------------------------------------------------------------
----KNS---------T-----------------------------------LKSR-I--
------------------------------------------------------------
----------------VLPEHY--------------------------------------
------------------------------------------------------------
----VKEIRP--------------------------------------------------
----------------------PSK---------Q-------------------GL--P-
------------------------------------------------------------
-----VL--------------V---------------D-FNI-----------FV-A---
------DIN---------------------------------------------------
----------------S---------------------------I---------------
-------------------------NV-------EDM-----------------------
------------DFRVD--------------MFVR-------------------------
-----------------------------Q------------------------------
----------------------------------------S-----WIESRL--------
--------------------------------------D---------------------
-----MPD--YI-------FEEGDDY----------------------------------
-----VTL----------------------------------------------------
-----PP-------EF----------------F-------D-------------------
-------------SLWQPDPYF--------------LN----------------------
---------------------------------------------A--------------
---------K---VSEI---------------AAL-------------------------
-----------------------------NHKFS-SV------TLYR-----N-------
---KTVKYSARMHAII-------------ACQ----ME----------FQ----------
-----------------LY------PM---D-I-------Q-----IC----------P-
------------------------------------------------------------
------------------------------------------------------------
------------------------------------------------------------
------------------------------------------------------------
------------------------------------------------------------
------------------------------------------------------------
-------------------------------------------IYIE-S-----------
---------------F--------------------------------------------
------------------------------------------------------------
------------------------------------------------------------
------------------------------------------------------------
--------------------------SY------HK------------Q----------K
-------------L-------RL----------------------------RW-------
-GT---------------------------------------GA----------------
--------VTVNP----------------ELK---------LL------Q--------Y-
--D-----------------------------------------I---------------
--------------------------------------G---------------------
----------KP------VVAE-----------------------ETVD--------YM-
------------------------------------------------------------
------------------LEK---------------------------------------
------------------------------------------------------------
------------------------------------------------------------
---------------------------SVF----------------------FR------
FER-------QIGHHLIQT-FAPS--------T---------------------------
----------------LVVMLSW-----F-SFWLG-L--------D-AIP----------
--GR----V-AL-------------------------------L----------------
-VT-----S-M-----L----------------------------TL-------------
------------------------------------------------------------
------------------------------------------------------------
--------------------------------------------VTM---------FTGL
-KSD---IP-------PVAYV-------------------KA--------LD--------
------------------------------------------------------------
-------V--W---M---AGCMMF-VFAALGEF---V-V--------VKV----------
----------L--------------------DLRSQLEYDLQT-----------------
------------------------------------------------SIMSRHYSTRAI
VI-EKGQ---------SIWD----------------------------------------
------------------------------------------------------------
------------------------------------------------------------
------------------------------------------------------------
------------------------------------------------------------
------------------------------------------------------------
------------------------------------------------------------
------------------------------------------------------------
------------------------------------------------------------
------------------------------------------------------------
------------------------------------------------------------
------------------------------------------------------------
------------------------------------------------------------
------------------------------------------------------------
------------------------------------------------------------
------------------------------------------------------------
------------------------------------------------------------
------------------------------------------------------------
------------------------------------------------------------
------------------------------------------------------------
------------------------------------------------------------
------------------------------------------------------------
------------------------------------------------------------
------------------------------------------YDS---------------
------------------------------------------------------------
------------------------------------------------------------
------------------------------------------------------------
---------------------------------------T--------------------
------------------------------------------------YI----------
---PK-------------------------------------------------------
----------V-----------------------------K-------------------
--------N---------------------------------------------------
-------------------------------------------------K----------
------------------------------------------------------------
------------------------------------------------------------
------------------------------------------------------------
---------------------KAGSKH---------------------------------
-----------------------------------------------------L------
---------------LQNT-----------------------------------------
-------------------------------------------------------W----
-------------------------LDPEYPMIRVHKT----------------------
------------------------------------------------------------
------------------------------------------------------------
-----------------------------------Q-----------SQ-----------
-------------------------------------TID--------------------
---------IYS----------R----------------IGFP-----------------
------------------------------------------------------------
--I-------LFMLFI------IL------Y-----------------------------
------------------------------------------------------------
-----------------------W------------------------P-----------
----------------IL-----------------L--FKKAM-----------------
------------------------------------------------------------
------------------------------------------------------------
------------------------------------------------------------
------------------------------------------------------------
------------------------------------------------------------
------------------------------------------------------------
------------------------------------------------------------
------------------------------------------------------------
------------------------------------------------------------
------------------------------------------------------------
------------------------------------------------------------
----------------------
>lgc-11_C_elegans/1-434
------------------------------------------------------------
------------------------------------------------------------
------------------------------------------------------------
------------------------------------------------------------
------------------------------------------------------------
------------------------------------------------------------
------------------------------------------------------------
------------------------------------------------------------
------------------------------------------------------------
------------------------------------------------------------
------------------------------------------------------------
------------------------------------------------------------
-MYYKISY----------------------------------------------------
--------------------LLSISI----------------------------------
---------L--LFFAKCEKVKNKA-----------------------------------
------------------------------------------------------------
------------------------------------------------------------
------------------------------------------------------------
------------------------------------------------------------
------------------------------------------------------------
------------------------------------------------------------
------------------------------------------------------------
-------VE-KK------------------------------------------------
------------------------------------------------------------
----DDRNE---------------------------------------------------
------------------------------------------------------------
------------------------------------------------------------
-----------------------------------------------------R-E----
---------------------------LA-------------------------------
----KH----------L--------------L--------------------DD------
---------Y---------------Y----QY-------------------T--------
------R-----------P-----------------------------------------
------------------------------------------------------------
----VR--------------------------------N---------------------
------------------Y---------------S-------------------S---V-
------------------------------------------------------------
-----LN--------------V---------------T-V-------------QPQI-Y-
------NLV---------------------------------------------------
----------------E---------------------------V---------------
-------------------------NE--------QN---------------EQI-----
--------------KIL--------------LWFP-------------------------
-----------------------------Q------------------------------
----------------------------------------S-----WKDDYL--------
------------TW------------------------D---------------------
------PK--E--------------WN---------------------------------
------GI----------------------------------------------------
-----ER-II----IP--K---------------------S-------------------
-------------QIWIPDGYI--------------FN----------------------
------------T--------------------------------V--------------
---------------EETEPL---------------------------------------
-----------------------ENHNA-RVR-Y-D----------G-----R-------
-----VEVD-F-NKLV-------------DLT-CP-MS----------VL----------
-----------------SF------PF---D--V------Q-----LC----------A-
------------------------------------------------------------
------------------------------------------------------------
------------------------------------------------------------
------------------------------------------------------------
------------------------------------------------------------
------------------------------------------------------------
-------------------------------------------LQFG-S-----------
---------------W--------------------------------------------
------------------------------------------------------------
------------------------------------------------------------
------------------------------------------------------------
---------S----------------YQ------AH-----------------------A
-------------I-------SF-------------------------------------
-N-------------------------------------------V--------------
--------LD--T-------FVPKK-----SK---------N-----S-E--------W-
--D-----------------------------------------I-------------VS
F-----------------------------------------------------------
----------N-------ATK--------MT-----------------T------K-YG-
------------------------------------------------------------
--------------------D---------------------------------------
-------------TLG--------------------------------------------
-----------------------------G----------------FN-----V------
Y-----------E-EI-----------FYY----------------------LE------
LRR-------KPLYYIVVI--LL-PS------F---------------------------
----------------LIVTVSN-----IGLFTPH-G--------V-H--------G---
--DRE-EHV-SL-------------------------------G----------------
-LT-----T-M-----L----------------------------TM-------------
------------------------------------------------------------
------------------------------------------------------------
--------------------------------------------AVI-L--------DMV
-TGQ---MP-------RSS-------------------E-GI-P------L---------
-------------L--------------------------------G-------------
-------M--Y---V---LIEFVI-SVIAVL----VS------------V---------V
------------------------------------------------------------
------------------------------------------------------------
-----------------------------IIFAHER------------------------
-------------MLYL-------D---------------------ATPPYWV-------
----------CK---------------------------L--------------------
----------FSD-----------------------------------------------
---------------DCK------------------------------------------
------------------------------------------------------------
------------------------------------------------------------
--------------------------M---------------------------------
------------------------------------------------------------
------------------------------------------------------------
------------------------------------------------------------
------------------------------------------------------------
------------------------------------------------------------
------------------------------------------------------------
------------------------------------------------------------
------------------------------------------------------SLEEIE
------------------------------------------------------------
------------------------------------------------------------
------------------------------------------------------------
------------------------------------------------------------
------------------------------------------------------------
------------------------------------------------------------
------------------------------------------------------------
------------------------------------------------------------
------------------------------------------------------------
------------------------------------------------------------
-----------------------EDFCSK-------------------------------
------------------------------------PADL--------------------
-------------------------------------------------V----------
---QE-------------------------------------------------------
------LRFCM-------------------------------------------------
--------EEI-------------------------------------------------
------------------------------------------------------------
------------------------------------------------------------
------------------------------------------------------------
------------------------------------------------------------
------------------------K-R---------------------------------
---------Y-------------------------------------------L------
---------------DEQD-----------------------------------------
--------------STE---------------------------------KNRIIW----
-----------------------------------QRF----------------------
------------------------------------------------------------
------------------------------------------------------------
-----------------------------------------------FS-----------
-------------------------------------WTD--------------------
---------I------------I------------------F------------------
------------------------------------------------------------
-----------SIFF-----F-VVN-----C-----------------------------
------------------------------------------------------------
-----------------------L-VT---------------------F-----------
----------------YM-----------------F--MEFMF-----------------
------------------------------------------------------------
------------------------------------------------------------
------------------------------------------------------------
------------------------------------------------------------
------------------------------------------------------------
------------------------------------------------------------
------------------------------------------------------------
------------------------------------------------------------
------------------------------------------------------------
------------------------------------------------------------
------------------------------------------------------------
----------------------
>Contig16166_.p1_P_dumerilli/1-434
------------------------------------------------------------
------------------------------------------------------------
------------------------------------------------------------
------------------------------------------------------------
------------------------------------------------------------
------------------------------------------------------------
------------------------------------------------------------
------------------------------------------------------------
------------------------------------------------------------
------------------------------------------------------------
------------------------------------------------------------
---------------------------------------------------------MET
LSQM--------------------------------------------------------
------------------------------------------------------------
-----------------------------LPKF-------VWSFILM-------------
--------YTHI------------------------------------------------
------------------------------------------------------------
------------------------------------------------------------
------------------------------------------------------------
------------------------------------------------------------
---------------LTADTISEESF----------------------------------
------------------------------------------------------------
------------------------------------------------------------
------------------------------------------------------------
----HASME---------------------------------------------------
------------------------------------------------------------
------------------------------------------------------------
-----------------------------------------------------T-K----
---------------------------LT-------------------------------
----DA----------L--------------L----TR----------------------
---------Y------------KKYN----PH-------------------I--------
-----VR-----------P-----------------------------------------
------------------------------------------------------------
----VL--------------------------------N---------------------
-----------------------A----------N-------------------D---S-
------------------------------------------------------------
-----IQ--------------V---------------A-F-------------GMSL-I-
------QIL---------------------------------------------------
----------------D---------------------------F---------------
-------------------------NE--------RE---------------QKL-----
--------------TVH--------------VWKK-------------------------
------------------------------------------------------------
----Y-----------------------------------A-----WKDEFL--------
------------TW------------------------D---------------------
------PA--E--------------YE---------------------------------
------GL----------------------------------------------------
-----QS-TL----IH--A---------------------S-------------------
-------------KLWIPDIIL--------------YN----------------------
------------N-----------A--------------------G--------------
---------------DP-KVDEH-------------------------------------
----------------------NN--LF-VVD-Y-Q----------G-----T-------
-----VIWI-P-AVRY-------------QSS-CA-VD----------MT----------
-----------------EF------PF---D--E------Q-----TC----------K-
------------------------------------------------------------
------------------------------------------------------------
------------------------------------------------------------
------------------------------------------------------------
------------------------------------------------------------
------------------------------------------------------------
-------------------------------------------FRYG-S-----------
---------------W--------------------------------------------
------------------------------------------------------------
------------------------------------------------------------
------------------------------------------------------------
--------------------------TH------SD------------E----------K
-------------L-------DL-QFY---------------------------------
-N----------GTE-----------------------------------------K---
--------VEL-T----------D-----FLE---------S-----P-E--------W-
--H-----------------------------------------I-------------S-
------------------------------------------------------------
----------A-------NTA--------IR-------------RS--K------K-Y--
------------------------------------------------------------
--------------------D---C----------------------------CP-----
------------------------------------------------------------
----------------------------------------------V------T------
Y-----------S-DL-----------IFS----------------------LT------
FKR-------QVTFHMRLI--LV-PT------M---------------------------
----------------LLSLLAC-----S-IFWIP-P--------N-R--------P---
--DR----T-TL-------------------------------G----------------
-LS-----L-F-----S----------------------------AF-------------
------------------------------------------------------------
------------------------------------------------------------
--------------------------------------------FLL-L--------ISI
-LSN---SP-------AVR-------------------E-S---------K---------
-------------L--------------------------------G-------------
-------R--Y---Y---VVVILL-VSFGVL----YS-V--------V-I---------I
N---------V---------------------------------------------SLKE
----------------T-------------------------------R-PP--------
-----------------SF--------------INKFLI-----AF--------------
-------------------------------------------------G----------
-----------C---------------------------C--------------------
----------LCT-R---------------------------------------------
--------------A---------------------------------------------
----------G-------------------------------------------------
-------LKE--------------------------------------------------
----SS-----------------------------------------KPSDEINQVQL--
LNG---------------------------------------------------------
-----------------------------N-A----------------------------
------------------------------------------------------------
------------------------------------------------------------
------------------------------------------------------------
------------------------------------------------------------
------------------------------------------------------------
------------------------------------------------------------
------------------------------------------------------------
------------------------------------------------------------
---------------------------------------------------------KIP
DKKD---------------------------------I----------------------
------------------------------------------------------------
----------------------------------HEY-----------------------
------------------------------------------------------------
------------------------------------------------------------
------------------------------------------------------------
------------------------------------------------------------
------------------------------------------------------------
------------------------------------------------------------
------------------------------------------------------------
------------------------------------------------------------
------------------------------------------------------------
------------------------------------------------------------
------------------------------------------------------------
------------------------------------------------------------
------------------------------------------------------------
------------------------------------------------------------
------------------------------------------------------------
------------------------------------------------------------
---------------KE-------------------------------------------
----------------R--------------------------------------W----
-----------------------------------QKF----------------------
------------------------------------------------------------
------------------------------------------------------------
-----------------------------------------------AI-----------
-------------------------------------IID--------------------
---------R------------F------------------V------------------
------------------------------------------------------------
-----------FLLY-----V-SL------M-----------------------------
------------------------------------------------------------
-----------------------V-LA---------------------L-----------
----------------IF-----------------I--FPC-------------------
------------------------------------------------------------
------------------------------------------------------------
------------------------------------------------------------
-----------------------P------------------------------------
-----------L------------------------------------------------
----------------------------------------------------------CL
LYS---------------------------------------------------------
------------------------------------------------------------
------------------------------------------------------------
------------------------------------------------------------
------------------------------------------------------------
----------------------
>CapteG176086_C_telata/1-434
------------------------------------------------------------
------------------------------------------------------------
------------------------------------------------------------
------------------------------------------------------------
------------------------------------------------------------
------------------------------------------------------------
------------------------------------------------------------
-----------------------------MFA----------------------------
------------------------------------------------------------
------------------------------------------------------------
------------------------------------------------------------
---------------------------------------------------------HLL
ACVLV-------------------------------------------------------
-----------------------SSV----------------------------------
---------LDYGRAVPEP-----------------------------------------
------------------------------------------------------------
------------------------------------------------------------
------------------------------------------------------------
------------------------------------------------------------
------------------------------------------------------------
------------------DRTF--------------------------------------
-------------------F----------------------------------------
------------------------------------------------------------
------------------------------------------------------------
------NEE---------------------------------------------------
------------------------------------------------------------
------------------------------------------------------------
-----------------------------------------------------H-R----
---------------------------LV-------------------------------
----TN----------L--------------M----KN----------------------
---------Y---------------N----KW-------------------I--------
------R-----------P-----------------------------------------
------------------------------------------------------------
----VL--------------------------------A---------------------
-----------------------H----------N-------------------D---S-
------------------------------------------------------------
-----LN--------------V---------------K-F-------------GLSI-L-
------GIE---------------------------------------------------
----------------D---------------------------L---------------
-------------------------DE--------TS---------------QVL-----
--------------TLH--------------AWLR-------------------------
-----------------------------M------------------------------
----------------------------------------S-----WMDLQL--------
------------AW------------------------S---------------------
------PK--D--------------YA---------------------------------
------GV----------------------------------------------------
-----LS-LR----LP--I---------------------T-------------------
-------------EIWSPDIHL--------------YN----------------------
------------S--------------------------------L--------------
---------------DG-DFSYS-------------------------------------
----------------------YD-ALP-VVY-S-T----------G-----M-------
-----VMWI-P-QLRL-------------RNR-CS-MD----------LS----------
-----------------NF------PF---D--T------Q-----KC----------T-
------------------------------------------------------------
------------------------------------------------------------
------------------------------------------------------------
------------------------------------------------------------
------------------------------------------------------------
------------------------------------------------------------
-------------------------------------------LRFG-S-----------
---------------W--------------------------------------------
------------------------------------------------------------
------------------------------------------------------------
------------------------------------------------------------
--------------------------TY------DQ------------S----------K
-------------L-------NL-T-A---FNEY--------------------------
--------------NN--------------------------------------------
--------LDL-G----------V-----FKE---------H-----S-E--------F-
--E-----------------------------------------L-------------V-
------------------------------------------------------------
----------H-------AQH--------VR-------------SV--R------K-Y--
------------------------------------------------------------
--------------------D---C----------------------------CP-----
------------------------------------------------------------
----------------------------------------------E------L------
Y-----------P-DI-----------EFN----------------------LE------
LKR-------RSAYSTHLY--LA-PA------I---------------------------
----------------VVCLLTP-----F-IFILP-H--------G-T--------G---
--DK----M-MF-------------------------------G----------------
-VG-----L-I-----L----------------------------GH-------------
------------------------------------------------------------
------------------------------------------------------------
--------------------------------------------ILL-F--------NQL
-EQF---IP-------SGF-------------------P-NM-P------N---------
-------------I--------------------------------S-------------
-------A--Y---L---ITNLVL-GAMAVV----FS-A--------I-N---------A
N---------L------W-------------SK-----------------------SQHS
----------------K-------------------------------P-VP--------
-----------------GV--------------IRS--------VF-------------L
------------GVL----------------------------------G----------
-----------R---------------------------L--------------------
----------MCI-R---------------------------------------------
-----------------R------------------------------------------
------------------------------------------------------------
-------DDYIPV-----------------------------------------------
------------------------------------------------------------
------------------------------------------------------------
------------------------------------------------------------
---------EEAERP---------------------------------------------
------------------------------------------------------------
------------------------------------------------------------
------------------------------------------------------------
------------------------------------------------------------
----------------------------------------------------MHRVLELQ
ADVSLD------------------------------------------------------
------------------------------------------------------------
------------------------------------------------------------
------------------------------------------------------------
------------------------------------------------------------
------------------------------------------------------------
-------------------SD---------------------------------------
------------------------------------------------------------
------------------------------------------------------------
------------------------------------------------------------
-----------------------P------------------------------------
------------------------------------------------------------
------------------------------------------------------------
------------------------------------------------------------
------------------------------------------------------------
--------NDHDN-----------------------------------------------
-------------------------------------------------M----------
------------------------------------------------------------
---------------MKSYS----------------------------------------
------------------------------------------------------------
--------------------------R---------------------------------
-----------------------------------------------------LTT----
---------------TA-------------------------------------------
----------------E--------------------------------------W----
-----------------------------------RQL----------------------
------------------------------------------------------------
------------------------------------------------------------
-----------------------------------------------AA-----------
-------------------------------------ILD--------------------
---------R------------L------------------L------------------
------------------------------------------------------------
-----------FFLL-----T-IS------V-----------------------------
------------------------------------------------------------
-----------------------I-MV-------------------G-I-----------
----------------SL-----------------A--HH--------------------
------------------------------------------------------------
------------------------------------------------------------
------------------------------------------------------------
------------------------------------------------------------
------------------------------------------------------------
------------------------------------------------------------
------------------------------------------------------------
------------------------------------------------------------
------------------------------------------------------------
------------------------------------------------------------
------------------------------------------------------------
----------------------
>CapteG202877_C_telata/1-434
------------------------------------------------------------
------------------------------------------------------------
------------------------------------------------------------
------------------------------------------------------------
------------------------------------------------------------
------------------------------------------------------------
------------------------------------------------------------
------------------------------------------------------------
------------------------------------------------------------
------------------------------------------------------------
------------------------------------------------------------
------------------------------------------------------------
---MADSESTSEI-----------------------------------------------
------------------------------------------------------------
-----------V------------------------------------------------
------------------------------------------------------------
------------------------------------------------------------
------------------------------------------------------------
------------------------------------------------------------
------------------------------------------------------------
------------------------------------------------------------
------------------------------------------------------------
------------------------------------------------------------
------------------------------------------------------------
------------------------------------------------------------
------------------------------------------------------------
------------------------------------------------------------
------------------------------------------------------------
------------------------------------------------------------
------------------------------------------------------------
------------------------------------------------------------
----------------ILPP----------------------------------------
------------------------------------------------------------
------------------------------------------------------------
-----------------------KR---------K-------------------------
------------------------------------------------------------
---------------------V---------------V-LHV-----------TF-L---
------KVG---------------------------------------------------
----------------E---------------------------I---------------
-------------------------NT-------MKE-----------------------
------------AFDAD--------------ILLR-------------------------
-----------------------------A------------------------------
----------------------------------------K-----WREPEL--------
--------------------------------------D---------------------
-----KCK--VPI-----------------------------------------------
------LP----------------------------------------------------
-----EN-------YD----------------F-------D-------------------
-------------RVWNPKIYI--------------DN----------------------
---------------------------------------------I--------------
---------IGE-PKRT---------------SNM-------------------------
-----------------------------RVEYE-GD---------G-----E-------
---AYCVERRRVKGTF-------------MET----ME----------LY----------
-----------------EF------PF---D-V-------Q-----DL----------S-
------------------------------------------------------------
------------------------------------------------------------
------------------------------------------------------------
------------------------------------------------------------
------------------------------------------------------------
------------------------------------------------------------
-------------------------------------------ITIM-S-----------
------------------------------------------------------------
------------------------------------------------------------
------------------------------------------------------------
------------------------------------------------------------
--------------------------DC------PQ------------H----------D
-------------V-------EL----------------------------DE-------
-DPSES------------------------------------HK----------------
--------VFKRA----------------FID---------EQ------E--------W-
--Y-----------------------------------------L---------------
--------------------------------------Y---------------------
----------KY------IDAE-------KQ-------------TLMKD--------RA-
------------------------------------------------------------
------------------DPT----------------------------------L----
------------------------------------------------------------
----------------------------------------------M-------------
A-----------S-AL-----------HVN----------------------TK------
VAR-------RPWYFVWNN-FSLT--------L---------------------------
----------------LITCLSF-----V-TFAVP-P--------S-MPQ----------
--NR----L-QI-------------------------------T----------------
-FT-----L-V-----L----------------------------TA-------------
------------------------------------------------------------
------------------------------------------------------------
--------------------------------------------VAF---------KFVV
-NQS---LP-------RISYL-------------------TY--------LD--------
------------------------------------------------------------
-------R--Y---I---LFSMIT-LTVTAFWH---G-I--------QTL----------
----------L--------------------PS---------------------------
------------------------------------------------------------
------------------------------------------------------------
------------------------------------------------------------
------------------------------------------------------------
------------------------------------------------------------
------------------------------------------------------------
------------------------------------------------------------
------------------------------------------------------------
------------------------------------------------------------
------------------------------------------------------------
------------------------------------------------------------
------------------------------------------------------------
------------------------------------------------------------
------------------------------------------------------------
------------------------------------------------------------
------------------------------------------------------------
------------------------------------------------------------
------------------------------------------------------------
------------------------------------------------------------
------------------------------------------------------------
------------------------------------------------------------
------------------------------------------------------------
------------------------------------------------------------
------------------------------------------------------------
------------------------------------------------------------
------------------------------------------------------------
------------------------------------------------------------
------------------------------------------------------------
------------------------------------------------------------
------------------------------------------------------------
------------------------------------------------------------
------------------------------------------------------------
------------------------------------------------------------
------------------------------------------------------------
------------------------------------------------------------
------------------------------------------------------------
------------------------------------------------------------
------------------------TTS---------------------------------
-----------------------------------------------------R------
---------------GE-------------------------------------------
------------------------------------------------------------
------------------------------------------------------------
------------------------------------------------------------
------------------------------------------------------------
------------------------------------------------------------
-------------------------------------SVD--------------------
---------HIA----------L----------------LIIG-----------------
------------------------------------------------------------
--G-------FYFLYN------LQ------F-----------------------------
------------------------------------------------------------
-----------------------F------------------------I-----------
----------------RL-----------------Y--VLPFRKR---------------
------------------------------------------------------------
------------------------------------------------------------
------------------------------------------------------------
------------------------------------------------------------
----------RDMEKLES------------------------------------------
----------KY------------------------------------------------
EKKVRDEAAEKI------------------------------------------------
------------------------------------------------------------
-------KKRKTIFKKRNLLHRHKKPK---------------------------------
---------------TNGGTTPMPTPAPT-------------PLPTPAPTPVIVHKEQEK
VQA----------------KV-----------------PAKEPAMLTVKEAADEDGL---
KSVKIDQ---------------
>LOC5510153_N_vectensis/1-435
------------------------------------------------------------
------------------------------------------------------------
------------------------------------------------------------
------------------------------------------------------------
------------------------------MAGR--------------------------
------------------------------------------------------------
------------------------------------------------------------
------------------------------------------------------------
------------------------------------------------------------
------------------------------------------------------------
------------------------------------------------------------
-----------------------------------------------------RVCAGFV
VLFL--------------------------------------------------------
------------------------------------------------------------
------------------------------------------------------------
------------------------------------------------------------
------------------------------------------------------------
------------------------------------------------------------
------------------------------------------------------------
------------------------------------------------------------
------------------------------------------------------------
------------------------------------------------------------
------------------------------------------------------------
------------------------------------------------------------
------------------------------------------------------------
--------------------------------------------------TLRES-----
------------------------------------------------------------
------------------------------------------------WCYSCN-R----
---------------------------TA-------------------------------
----QE----------L--------------I----KWI------------KSG------
--------QY---------------D----NT-------------------V--------
------R-----------P-----------------------------------------
------------------------------------------------------------
--------------------------------------NV--------------------
-----------------------T----------G-------------------G---P-
------------------------------------------------------------
-----VI--------------V---------------D-V-------------EAYV-A-
------SIG---------------------------------------------------
----------------A---------------------------I---------------
-------------------------DE--------KK-----------------M-----
------------EFSVD--------------IFFR-------------------------
-----------------------------Q------------------------------
----------------------------------------R-----WREERL--------
------------CY--------------------------------------LPQ-----
--AGKGSG--Q--------------R----------------------------------
-------L----------------------------------------------------
-----I--------LN--P--------VLL----------K-------------------
-------------NTWRPDVFI--------------KN----------------------
SK----------E--------------------------------A------------R-
FHEV-------P-SDNV-------------------------------------------
--------------------------MY-GIS-P-D----------G-----N-------
-----ILLS--SRITT-------------TLS-CQ-MN----------FR----------
-----------------RF------PM---D--V------Q-----KC----------H-
------------------------------------------------------------
------------------------------------------------------------
------------------------------------------------------------
------------------------------------------------------------
------------------------------------------------------------
------------------------------------------------------------
-------------------------------------------FQTG-S-----------
---------------Y--------------------------------------------
------------------------------------------------------------
------------------------------------------------------------
------------------------------------------------------------
--------------------------GH------TE------------D----------D
-------------I-------VI-------------------------------------
------------------------------------------------------------
-------------------------------------------------R--------C-
--R-------------------GGKG------------------L-----------I-IS
D-----------------------------------------------------------
----------E-------V-----------E--------------I-SQ--------YS-
---------------------------------------------I----------TE-V
--------------T---SRD-----------FKGVY-----------------NT----
------------------------------------------------------------
-----------------------------G----------------V-------------
F-----------S-EP---------IATIV------------------------------
LKR-------RLMYYVYGY--YL-PA------G---------------------------
----------------LVVFLSW-----I-SFWID-P--------R-SVP------A---
---R----V-SL-------------------------------G----------------
-VI-----T-I-----L----------------------------AM-------------
------------------------------------------------------------
------------------------------------------------------------
------------------------------------G-------SFL-H--------GGK
-------GP-------SVSY---------------------A-TA-----LD--------
-------------V----------------------------------------------
----------Y---I---ISCYVF-VFTSLLE---FS-LVHCG------M----------
TY--------C--------------------EKQE---------------------AKKE
S-----------------------------------------------------------
----------------------------------QK------------------------
------------------------------------------------------------
-----------E---------------------------A--------------------
----------AYAMA-----------------------------F---------------
---------------NKQ------------------------------------------
------------------------------------------------------------
------------------------------------------------------------
------------------------------------------------------------
------------------------------------------------------------
------------------------------------------------------------
------------------------------------------------------------
------------------------------------------------------------
------------------------------------------------------------
------------------------------------------------------------
------------------------------------------------------------
----------------------------------------------------------ID
QAVVDCNHLA--------------------------------------------------
------------------------------------------------------------
------------------------------------------------------------
------------------------------------------------------------
------------------------------------------------------------
------------------------------------------------------------
------------------------------------------------------------
------------------------------------------------------------
------------------------------------------------------------
------------------------------------------------------------
------------------------------------------------------------
------------------------------------------------------------
------------------------------------------------------------
---NG-------------------------------------------------------
----SALP----------------------------------------------------
--------TTSTESMAV-------------------------------------------
-----------------------------------------------EPSQ---------
-----------------------------------------CQ-----------------
--------------VVKRG-----------------------------------------
------------------------------------------------------------
--------------------ASVKVRR---------------------------------
------------------------------------------------------------
---------------VK-------------------------------------------
------------------------------------------------------------
------------DTYL--------------------------------------------
------------------------------------------------------------
------------------------------------------------------------
-------------------------------------------RFNADK-----------
--------------------------------------LE--------------------
-SYT-----RI-----------M------------------FP-----------------
------------------------------------------------------------
--V-------AFGIFN----V-V-------Y-----------------------------
--------------------------------------------------W---------
----------------------AI------------------------L-----------
-----------------------------------Y--QT--------------------
------------------------------------------------------------
------------------------------------------------------------
------------------------------------------------------------
------------------------------------------------------------
------------------------------------------------------------
------------------------------------------------------------
------------------------------------------------------------
------------------------------------------------------------
------------------------------------------------------------
------------------------------------------------------------
------------------------------------------------------------
----------------------
>OctVul6B016033P2_O_vulgaris/1-435
------------------------------------------------------------
------------------------------------------------------------
------------------------------------------------------------
------------------------------------------------------------
------------------------------MASRSF------------------------
------------------------------------------------------------
------------------------------------------------------------
----------------------------G-------------------------------
------------------------------------------------------------
------------------------------------------------------------
------------------------------------------------------------
-----------------------------------------------------------L
LGIL--------------------------------------------------------
------------------------------------------------------------
-----------L------------------------------------------------
-------------------F----------------------------------------
------------------------------------------------------------
------------------------------------------------------------
------------------------------------------------------------
------------------------------------------------------------
--------------CILNF-----------------------------------------
------------------------------------------------------------
------------------------------------------------------------
------------------------------------------------------------
----QGTKASVKKQ----------------------------------------------
-----------------------------------------------------SM-----
------------------------------------------------------------
-----------------------------------------------------T-Q----
---------------------------LL-------------------------------
----DK----------L--------------L--------------------EG------
---------Y---------------D----KR-------------------L--------
------R-----------P-----------------------------------------
------------------------------------------------------------
--------------------------------------DF--------------------
----------------------------------G-----Q-------------G---P-
------------------------------------------------------------
-----LI--------------I---------------K-A-------------DILI-R-
------SMG---------------------------------------------------
----------------P---------------------------V---------------
-------------------------SE--------RD-----------------M-----
------------IYSMD--------------CYFR-------------------------
-----------------------------Q------------------------------
----------------------------------------L-----WTDERL--------
------------AF------------------------NV--------------------
---S---L--A--------------N----------------------------------
-------V----------------------------------------------------
-----S--------LN--I--------KML----------E-------------------
-------------RIWSPDTIV--------------YN----------------------
GQ----------E--------------------------------S------------F-
LHEI-------T-MPNK-------------------------------------------
--------------------------FF-RIN-K-D----------G-----T-------
-----ILYS--QRLTI-------------KAR-CL-MQ----------LQ----------
-----------------KF------PM---D--M------Q-----QC----------P-
------------------------------------------------------------
------------------------------------------------------------
------------------------------------------------------------
------------------------------------------------------------
------------------------------------------------------------
------------------------------------------------------------
-------------------------------------------LHLI-S-----------
---------------F--------------------------------------------
------------------------------------------------------------
------------------------------------------------------------
------------------------------------------------------------
--------------------------GY------TE------------N----------E
-------------V-------LY-------------------------------------
------------------------------------------------------------
-------------------------------------------------K--------W-
--R------------F------GAER----------------A-V-----------D-VN
A-----------------------------------------------------------
----------G-------M-----------T--------------L-SQ--------FD-
---------------------------------------------L----------TD-M
--------------P---AWN-----------GT-TV-----------------FR----
------------E-----------------------------------------------
-----------------------------A----------------L-------------
H-----------S-ML---------SVNFH------------------------------
LKR-------HMGFFLLQV--YV-PC------T---------------------------
----------------LLVVVSW-----V-SFWIH-R--------E-ATS------D---
---R----I-AL-------------------------------G----------------
-TT-----T-V-----L----------------------------SM-------------
------------------------------------------------------------
------------------------------------------------------------
--------------------------------------------TFL-G--------LDN
-RTY---LP-------KVSY---------------------S-TA-----LD--------
-------------V----------------------------------------------
----------Y---V---AMCYVF-VLATLIQ---FA-A----------V----------
HY--------F--------------------TKYD---------------------SGE-
------------------------------------------------------------
------------------------------------------------------------
------------------------------------------------------------
------------------------------------------------------------
------------------------------------------------------------
------------------------------------------------------------
------------------------------------------------------------
------------ENIQ--------------------------------------------
------------------------------------------------------------
------------------------------------------------------------
------------------------------------------------------------
---------QDPTDTEE-------------------------------------------
------------------------------------------------------------
------------------------------------------------------------
------------------SE----------------------------------------
------------------------------------------------------------
-----------------------------------------------------------E
EK----------------------------------------------------------
------------------------------------------------------------
------------------------------------------------------------
------------------------------------------------------------
------------------------------------------------------------
------------------------------------------------------------
------------------------------------------------------------
------------------------------------------------------------
------------------------------------------------------------
------------------------------------------------------------
-------------------------MVI--------------------------------
------------------------------------------------------------
------------------------------------------------------------
SE-VL-------------------------------------------------------
----IQRT----------------------------------------------------
--------H---------------------------------------------------
-------------------------------------------LKKKKKSKPSFCSWNW-
-----------------------------------------Y------------------
---------------LKMF-----------------------------------WYCLSG
T-----------------------------------------------------------
--------------------RNFHIKT---------------------------------
------------------------------------------------------------
---------------FG-------------------------------------------
--------------NKYHA-----------------------------------------
----------------------------------LNSV----------------------
------------------------------------------------------------
------------------------------------------------------------
-----------------------------------------------SQ-----------
--------------------------------------ID--------------------
-IVS-----RR-----------L------------------FP-----------------
------------------------------------------------------------
--L-------VFLILS----V-S-------Y-----------------------------
--------------------------------------------------W---------
-----------------------V------------------------C-----------
-----------------------------------Y--LY--------------------
------------------------------------------------------------
------------------------------------------------------------
------------------------------------------------------------
------------------------------------------------------------
------------------------------------------------------------
------------------------------------------------------------
------------------------------------------------------------
------------------------------------------------------------
------------------------------------------------------------
------------------------------------------------------------
------------------------------------------------------------
----------------------
>LOC5513538_N_vectensis/1-435
------------------------------------------------------------
------------------------------------------------------------
------------------------------------------------------------
------------------------------------------------------------
------------------------------------------------------------
------------------------------------------------------------
------------------------------------------------------------
------------------------------------------------------------
------------------------------------------------------------
------------------------------------------------------------
------------------------------------------------------------
------------------------------------------------------------
------------------------------------------------------------
------------------------------------------------------------
------------------------------------------------------------
------------------------------------------------------------
------------------------------------------------------------
------------------------------------------------------------
------------------------------------------------------------
------------------------------------------------------------
------------------------------------------------------------
------------------------------------------------------------
------------------------------------------------------------
------------------------------------------------------------
--M-GKSISLFVFGL---------------------------------------------
--------------------------------------------------YGVSIL----
-------------GQLKV-IS---------------------------------------
-----------------------------------------------CDSGNRQKR----
---------------------------LI-------------------------------
----HD----------L--------------L--------------------DT------
---------Y---------------N----PR-------------------A--------
------R-----------P-----------------------------------------
------------------------------------------------------------
----VT--------------------------------N---------------------
-----------------------D----------N-------------------H---T-
------------------------------------------------------------
-----VG--------------L---------------K-L-------------TIRL-Q-
------QIM---------------------------------------------------
----------------D---------------------------V---------------
-------------------------DE--------KN---------------EVI-----
--------------QTF--------------LILE-------------------------
-----------------------------Q------------------------------
----------------------------------------M-----WNDTRL--------
------------AW------------------------N---------------------
------ET--E--------------YG---------------------------------
------GI----------------------------------------------------
-----KQ-MT----LR--S---------------------K-------------------
-------------LIWTPDISV--------------LN----------------------
------------S--------------------------------A--------------
---------------NK-DMDLRE------------------------------------
-----KNI-----------------R-L-FIN-S-A----------G-----E-------
-----VLWM-N-PLIL-------------HTS-CG-MD----------IA----------
-----------------HF------PF---D--N------Q-----AC----------E-
------------------------------------------------------------
------------------------------------------------------------
------------------------------------------------------------
------------------------------------------------------------
------------------------------------------------------------
------------------------------------------------------------
-------------------------------------------LRFG-S-----------
---------------W--------------------------------------------
------------------------------------------------------------
------------------------------------------------------------
------------------------------------------------------------
-------------------------STS------LRY-----------------------
-------------M-------DV-----------------------------------HP
FE----------------------D-------------------------------T---
--------ANL----------------QYFVENG---------------E--------W-
--I-----------------------------------------L-------------E-
------------------------------------------------------------
----------S-------TTSY-------RKL------------KK-----------Y--
------------------------------------------------------------
--------------------G---C----------------------------CE-----
------------------------------------------------------------
-----------------------------S----------------EF------------
------------P-EV-----------TYV----------------------LE------
LHR-------RTLFYTMNF--IL-PC------V---------------------------
----------------LIAVLAL-----L-VFLLP-P--------E-S--------G---
--ER----M-SF-------------------------------G----------------
-VT-----V-L-----L----------------------------SF-------------
------------------------------------------------------------
------------------------------------------------------------
--------------------------------------------TIL-I--------LML
-QAK---LP-------VSS-------------------K-VT-PR---------------
-------------I--------------------------------A-------------
-------V--F---Y---WSIMLE-VSAGMF----MA-C--------L-M---------L
R---------F------Y-------------YPEQ---------------------SNAP
--------------------------------------------------LP--------
-------------------------------GWVKE--------CV-------------L
NYC---ARIVGLKKT----------------------------------AERV-------
----------QQA--------------------------L--------------------
----------V-------------------------------------------------
------------------------------------------------------------
------------------------------------------------------------
------------------------------------------------------------
------------------------------------------------------------
------------------------------------------------------------
------------------------------------------------------------
------------------------------------------------------------
------------------------------------------------------------
------------------------------------------------------------
------------------------------------------------------------
------------------------------------------------------------
-------------------------------------------------------IQGFH
Q-EKL-------------------------------------------------------
------------------------------------------------------------
------------------------------------------------------------
------------------------------------------------------------
------------------------------------------------------------
------------------------------------------------------------
------------------------------------------------------------
-----------------------------------------RESH-HTA------G----
------------------------------------------------------------
------------------------------------------------------------
--------------------------DNMKV-----------------------------
------------------------------------------------------------
------------------------------------------------------------
----L-------------------------------------------------------
------TNH-I-----------------------------T-------------------
---------KTESA----------------------------------------------
-------------------------------------------------E----------
------------------------------------------------------------
----------------AKR-----------------------------------------
------------------------------------------------------------
------------------------E-E---------------------------------
------------------------------------------------------------
---------------WR-------------------------------------------
-------------LAAS------------------VINRVF-------------------
-----------------------------------TL-----------------------
------------------------------------------------------------
------------------------------------------------------------
------------------------------------------------------------
------------------------------------------------------------
------------------------------------------------------------
------------------------------------------------------------
-------------LY-----V-IS------I-----------------------------
------------------------------------------------------------
-----------------------T-I--------------------T-------------
----------------IT-------------VIFLF------------------------
------------------------------------------------------------
------------------------------------------------------------
------------------------------------------------------------
------------------------------------------------------------
------------------------------------------------------------
------------------------------------------------------------
------------------------------------------------------------
------------------------------------------------------------
------------------------------------------------------------
------------------------------------------------------------
------------------------------------------------------------
----------------------
>Contig3067_.p1_P_dumerilli/1-435
------------------------------------------------------------
------------------------------------------------------------
------------------------------------------------------------
------------------------------------------------------------
------------------------------------------------------------
------------------------------------------------------------
------------------------------------------------------------
------------------------------------------------------------
------------------------------------------------------------
------------------------------------------------------------
------------------------------------------------------------
----------------------------------------------------------MA
TNITLFCT----------------------------------------------------
------------------------------------------------------------
---------LLFLLIFPKT-----------------------------------------
------------------------------------------------------------
------------------------------------------------------------
------------------------------------------------------------
------------------------------------------------------------
------------------------------------------------------------
-------------------QAD--------------------------------------
------------------------------------------------------------
------------------------------------------------------------
------------------------------------------------------------
-GE-ALEKE---------------------------------------------------
------------------------------------------------------------
------------------------------------------------------------
-------------------------------------------------------K----
--------------------------NLF-------------------------------
----ER----------F--------------FL---NK-------------THN------
---------H---------------N----PF-------------------I--------
------R-----------P-----------------------------------------
------------------------------------------------------------
----VS--------------------------------D---------------------
-----------------------P----------S-------------------D---V-
------------------------------------------------------------
-----IS--------------V---------------H-V-------------GLAV-F-
------NLI---------------------------------------------------
-H------------------------------------------V---------------
-------------------------DE--------KM---------------GTV-----
--------------SLQ--------------VWQR-------------------------
------------------------------------------------------------
----M-----------------------------------S-----WKDISL--------
------------SW------------------------D---------------------
------PA--K--------------WG---------------------------------
-------I----------------------------------------------------
-----TS-LQ----VP--P---------------------E-------------------
-------------KIWTPDMVL--------------YN----------------------
------------S--------------------------------ASQ------------
---------------NS-NSRLG-------------------------------------
------AG-T----------------QA-VVR-H-D----------G-----H-------
-----VTWI-P-QLII-------------NAI-CQ-LD----------MT----------
-----------------YY------PK---D--R------H-----EC----------Y-
------------------------------------------------------------
------------------------------------------------------------
------------------------------------------------------------
------------------------------------------------------------
------------------------------------------------------------
------------------------------------------------------------
-------------------------------------------LKFG-S-----------
---------------W--------------------------------------------
------------------------------------------------------------
------------------------------------------------------------
------------------------------------------------------------
--------------------------TH------DA------------S----------K
-------------L-------DLALFK-------------------------N-------
-S------------------------------------------------S-----T---
--------VDM-S----------F-----FTK---------H-----G-S--------W-
--D-----------------------------------------L-------------T-
----------------------GGSA----------------------------------
----------E-------IKV--------KK--------------------------Y--
------------------------------------------------------------
--------------------P---C----------------------------CD-----
------------------------------------------------------------
----------------------------------------------E------L------
F-----------P-DI-----------TFH----------------------LS------
LIR-------SSDFLQHSL--AA-PV------I---------------------------
----------------MLSLLVP-----L-VFLVP-A--------R-N--------S---
--HK----T-IL-------------------------------G----------------
-VG-----L-L-----I----------------------------SL-------------
------------------------------------------------------------
------------------------------------------------------------
--------------------------------------------SVF-M--------TNL
-GDT---IP-------STA-------------------S-SA-P------L---------
-------------I---------------------------C------------------
-------K--Y---Y---VSTFFL-LCISIC----LS-S--------F-I---------L
CASG----------------------------------------------------GMLS
----------------R-----------------------------TRR-PP--------
-----------------RF--------------FKK--------LL-------------V
------------DRL----------------------------------G----------
-----------K---------------------------M--------------------
----------CCI-----------------------------------------------
------------------------------------------------------------
-----PTGASL-------------------------------------------------
------------------------------------------------------------
------------------------------------------------------------
------------------------------------------------------------
------------------------------------------------------------
---------GVPEADNLV------------------------------------------
------------------------------------------------------------
------------------------------------------------------------
------------------------------------------------------------
------------------------------------------------------------
------------------------------------------------------------
------------------------------------------------------------
------------------------------------------------------------
------------------------------------------------------LATVEP
N-----------------------------------------------------------
------------------------------------------------------------
-------------------------------PHADQGIEKS-------------------
------------------------------------------------------------
----------------------------------HETRRHASSA----------------
------------------------------------------------------------
------------------------------------------------------------
------------------------------------------------------------
------------------------------------------------------------
------------------------------------------------------------
------------------------------------------------------------
----------I-----------------------------V-------------------
--------E---------------------------------------------------
------------------------------------------------------------
------------------------------------------------------------
------------------------------------------------------------
------------------------------------------------------------
------------------------------------------------------------
------------------------------------------------------------
------------------------------------------------------------
-------------------------------------------------------W----
-----------------------------------ILI----------------------
------------------------------------------------------------
------------------------------------------------------------
-----------------------------------------------AH-----------
-------------------------------------VCD--------------------
---------R------------I------------------L------------------
------------------------------------------------------------
-----------FVLFEI---VSLV------L-----------------------------
------------------------------------------------------------
-----------------------I-VS-------------------F-L-----------
----------------GQ-----------------L------------------------
------------------------------------------------------------
------------------------------------------------------------
------------------------------------------------------------
------------------------------------------------------------
------------------------------------------------------------
------------------------------------------------------------
------------------------------------------------------------
------------------------------------------------------------
------------------------------------------------------------
------------------------------------------------------------
------------------------------------------------------------
----------------------
>OctVul6B009653P1_O_vulgaris/1-435
------------------------------------------------------------
----------------------------------------------------MKGEREKK
ERLD--------------------------------------------------------
------------------------------------------------------------
---------------------------FRKHG----------------------------
------------------------------------------------------------
------------------------------------------------------------
---------------------------LTFKFTIV-------------------------
------------------------------------------------------------
------------------------------------------------------------
------------------------------------------------------------
--------------------------------------------------------WAVL
VW----------------------------------------------------------
------------------------------------------------------------
------------------------------------------------------------
-------------------LP------------------------------LVARS----
------------------------------------------------------------
------------------------------------------------------------
------------------------------------------------------------
------------------------------------------------------------
------------A-RITANA----------------------------------------
--TRT-------------------------------------------------------
------------------------------------------------------------
--------------------------------------------------------HNDS
-SA-LKTKRSV-------------------------------------------------
---------------------------------------------------SN-------
------------------------------------------------------------
-----------------------------------------------------S-D----
---------------------------FL-------------------------------
----QT----------L--------------I--------------------EA------
---------Y---------------D----SS-------------------I--------
------P-----------P-----------------------------------------
------------------------------------------------------------
--------------------------------------GF--------------------
-----DR---------------------------E-------------------K---V-
------------------------------------------------------------
-----TT--------------V---------------N-V-------------QLYI-N-
------SFD---------------------------------------------------
----------------S---------------------------I---------------
-------------------------NE--------QT-----------------M-----
------------DYSIS--------------TFIT-------------------------
-----------------------------Q------------------------------
----------------------------------------E-----WTDERL--------
------------KF-FGLI-----------------------------------------
------EA--K--------------Y----------------------------------
-------F----------------------------------------------------
-----E--------LD--V--------KLI----------E-------------------
-------------KIWVPDLYF--------------PN----------------------
EK----------K--------------------------------A------------H-
FHEV-------T-VPNR-------------------------------------------
--------------------------ML-HIY-D-D----------G-----S-------
-----ITYR--ARISL-------------TAS-CP-MK----------LQ----------
-----------------NY------PM---D--T------Q-----VC----------Q-
------------------------------------------------------------
------------------------------------------------------------
------------------------------------------------------------
------------------------------------------------------------
------------------------------------------------------------
------------------------------------------------------------
-------------------------------------------LYLQ-S-----------
---------------F--------------------------------------------
------------------------------------------------------------
------------------------------------------------------------
------------------------------------------------------------
--------------------------TY------SV------------K----------T
-------------V-------KF-------------------------------------
------------------------------------------------------------
-------------------------------------------------Q--------W-
--H------------E--------N-----------------P-V-----------V-MS
P-----------------------------------------------------------
----------S-------I-----------V--------------L-PQ--------FR-
---------------------------------------------L----------VK-N
--------------L---TDD---C--------TSHN-----------------KD----
------------------------------------------------------------
-----------------------------K----------------N-------------
F-----------T-CL---------YASFY------------------------------
LKR-------DIGYYMIQL--YI-PS------I---------------------------
----------------LIVFLSW-----V-SFYLN-V--------S-AVP------A---
---R----I-SL-------------------------------G----------------
-IL-----T-V-----L----------------------------TL-------------
------------------------------------------------------------
------------------------------------------------------------
--------------------------------------------TTQ-R--------SAG
-IAA---LP-------KVSY---------------------I-KA-----ID--------
-------------V----------------------------------------------
----------W---M---ASCLCF-VFAALLE---FA-F----------V----------
NV--------L--------------------DRR--------------------------
----------------Y-------------------------------L-----------
-----------------------------------K------------------------
------------------------------------------------------------
-----------I---------------------------I--------------------
--------------A---------------------------------------------
---------------SMK------------------------------------------
------------------------------------------------------------
-----------ENELTG-------------------------------------------
------------------------------------------------------------
------------------------------------------------------------
------------------------------------------------------------
-----KCPEVN-DRV---------------------------------------------
------------------------------------------------------------
------------------------------------------------------------
------------------------------------------------------------
------------------------------------------------------------
----------------------------------------------------------KS
KRF---------------------------------------------------------
------------------------------------------------------------
------------------------------------------------------------
------------------------------------------------------------
------------------------------------------------------------
------------------------------------------------------------
------------------------------------------------------------
--------------------------------------------K---------------
------------------------------------------------------------
------------------------------------------------------------
------------------------------------------------------------
------------------------------------------------------------
------------------------------------------------------------
------------------------------------------------------------
------------------------------------------------------------
------------------------------------------------------------
-----------------------------------------WIRD---PRG---------
------------------------------------------------------------
------------------------------------------------------------
------------------------------------------------------------
------------------------QQK---------------------------------
------------------------------------------------------------
---------------AA-------------------------------------------
------------------------------------------------------------
------------------------------------------------------------
------------------------------------------------------------
------------------------------------------------------------
------------------------------------------------Y-----------
--------------------------------------ID--------------------
-FLA-----RI-----------T------------------FP-----------------
------------------------------------------------------------
--I-------AFGIFC----I-I-------Y-----------------------------
--------------------------------------------------W---------
-----------------------L------------------------V-----------
-----------------------------------Y--GVVG--VKEE------------
------------------------------------------------------------
------------------------------------------------------------
------------------------------------------------------------
------------------------------------------------------------
------------------------------------------------------------
------------------------------------------------------------
------------------------------------------------------------
------------------------------------------------------------
------------------------------------------------------------
------------------------------------------------------------
------------------------------------------------------------
----------------------
>XLOC_039823_C_hemisphaerica/1-435
------------------------------------------------------------
------------------------------------------------------------
------------------------------------------------------------
------------------------------------------------------------
------------------------------------------------------------
------------------------------------------------------------
------------------------------------------------------------
-------------------MRYFIQPS---------------------------------
------------------------------------------------------------
------------------------------------------------------------
------------------------------------------------------------
-----------------------------------------------------------I
IFLLL-------------------------------------------------------
------------------------------------------------------------
-----------VTRGFSMSTW---------------------------------------
------------------------------------------------------------
------------------------------------------------------------
------------------------------------------------------------
------------------------------------------------------------
------------------------------------------------------------
------------------------------------------------------------
------------------------------------------------------------
------------------------------------------------------------
------------------------------------------------------------
------EHE---------------------------------------------------
------------------------------------------------------------
------------------------------------------------------------
-----------------------------------------------------A-R----
---------------------------LM-------------------------------
----TH----------L--------------F----GN--------------NT------
---------F---------------T----SL-------------------T--------
------R-----------P-----------------------------------------
------------------------------------------------------------
----NP--------------------------------N---------------------
-----------------------G----------G-------------------G---A-
------------------------------------------------------------
-----LN--------------V---------------T-I-------------GLAY-V-
------QLM---------------------------------------------------
----------------D---------------------------L---------------
-------------------------DE--------HR---------------QML-----
--------------KSN--------------IWIR-------------------------
-----------------------------Q------------------------------
----------------------------------------Y-----WTNEAL--------
------------AW------------------------N---------------------
------PT--D--------------YG---------------------------------
------NI----------------------------------------------------
-----SV-IN----ID--P---------------------V-------------------
-------------HAWLPDIVL--------------YN----------------------
------------N--------------------------------ARAI-----------
---------------SA-------------------------------------------
-----ISGGVLYQ---------FK-KKL-VLH-F-D----------G-----S-------
-----IQWF-A-PTII-------------QTS-CH-ID----------PS----------
-----------------LY------PF---D--R------Q-----NC----------S-
------------------------------------------------------------
------------------------------------------------------------
------------------------------------------------------------
------------------------------------------------------------
------------------------------------------------------------
------------------------------------------------------------
-------------------------------------------VILG-S-----------
---------------W--------------------------------------------
------------------------------------------------------------
------------------------------------------------------------
------------------------------------------------------------
--------------------------TH------HG------------F----------E
-------------L-------DV-FAQ---------------------------------
-K----------------------------------------------------------
---------DSID---------TEF----YQE---------S-----S-E--------F-
--H-----------------------------------------L-------------V-
------------------------------------------------------------
----------T-------SQS--------RK-------------LV--Q------N-F--
------------------------------------------------------------
--------------------S---C----------------------------CA-----
------------------------------------------------------------
----------------------------------------------E------P------
Y-----------P-LL-----------VFD----------------------LV------
FQR-------HSTYYFINI--II-PT------A---------------------------
----------------LITCLSC-----L-SFVLP-S-------------------G---
--ER----V-TI-------------------------------G----------------
-LN-----V-F-----F----------------------------TI-------------
------------------------------------------------------------
------------------------------------------------------------
--------------------------------------------TFI-N--------LYN
-MQK---VP-------QTS---------------------TT-S------L---------
-------------M--------------------------------N-------------
-------R--F---L---HACTVL-TAFCMC----SNAC--------V-L---------I
M---------L------S-------------L----------------------------
---------------KNV------------------------------Q-VP--------
-----------------FF--------------IKY--------LI-------------F
------------EVI----------------------------------A----------
------------------------------------------------------------
------------------------------------------------------------
------------------------------------------------------------
-----PSVG---------------------------------------------------
------------------------------------------------------------
------------------------------------------------------------
------------------------------------------------------------
------------------------------------------------------------
------------------------------------------------------------
------------------------------------------------------------
------------------------------------------------------------
------------------------------------------------------------
------------------------------------------------------------
------------------------------------------------------------
------------------------------------------------------------
------------------------------------------------------------
------------------------------------------------------------
------------------------------------------------------------
------------------------------------------------------------
------------------------------------------------------------
------------------------------------------------------------
---------------------------------LHTNEMFSSTKR---------------
------------------------------------------------------------
------------------------------------------------------------
------------------------------------------------------------
----------------------------------------R-------------------
-------------------------------------------------E----------
---DSSWRIK--------------------------------------------------
------TDFQVAPK--------------------------T---------------IY--
--------TRI--------EKELR------------------------------------
------------------------------------------------------------
------------------------------------------------------------
------------------------------------------------------------
------------------------------------------------------------
------------------------------------------------------------
------------------------------------------------------------
------------------------------------------------------------
--------------K-D---------------------------F----------W----
-----------------------------------RCC----------------------
------------------------------------------------------------
------------------------------------------------------------
-----------------------------------------------AQ-----------
-------------------------------------TLD--------------------
---------R------------C------------------C------------------
------------------------------------------------------------
-----------FIAFVV---LFLS----LSLN----------------------------
------------------------------------------------------------
-----------------------F-VT---------------------V-----------
----------------DLRDSS-----------RGK--LSS-------------------
------------------------------------------------------------
------------------------------------------------------------
------------------------------------------------------------
------------------------------------------------------------
------------------------------------------------------------
------------------------------------------------------------
------------------------------------------------------------
------------------------------------------------------------
------------------------------------------------------------
------------------------------------------------------------
------------------------------------------------------------
----------------------
>LOC115218487_O_sinensis/1-435
------------------------------------------------------------
----------------------------------------------------MKGEREKK
ERLD--------------------------------------------------------
------------------------------------------------------------
---------------------------FRKHG----------------------------
------------------------------------------------------------
------------------------------------------------------------
---------------------------LTFKFTIV-------------------------
------------------------------------------------------------
------------------------------------------------------------
------------------------------------------------------------
--------------------------------------------------------WAVL
VW----------------------------------------------------------
------------------------------------------------------------
------------------------------------------------------------
-------------------LP------------------------------LVARS----
------------------------------------------------------------
------------------------------------------------------------
------------------------------------------------------------
------------------------------------------------------------
------------A-RITANS----------------------------------------
--TRT-------------------------------------------------------
------------------------------------------------------------
--------------------------------------------------------HNDS
-SA-LKTKRSV-------------------------------------------------
---------------------------------------------------SN-------
------------------------------------------------------------
-----------------------------------------------------S-D----
---------------------------FL-------------------------------
----QT----------L--------------I--------------------EA------
---------Y---------------D----SS-------------------I--------
------P-----------P-----------------------------------------
------------------------------------------------------------
--------------------------------------GF--------------------
-----DR---------------------------E-------------------K---V-
------------------------------------------------------------
-----TT--------------V---------------N-V-------------QLYI-N-
------SFD---------------------------------------------------
----------------S---------------------------I---------------
-------------------------NE--------QT-----------------M-----
------------DYSIS--------------TFIT-------------------------
-----------------------------Q------------------------------
----------------------------------------E-----WTDERL--------
------------KF-FGLI-----------------------------------------
------EA--K--------------Y----------------------------------
-------F----------------------------------------------------
-----E--------LD--V--------KLI----------E-------------------
-------------KIWVPDLYF--------------PN----------------------
EK----------K--------------------------------A------------H-
FHEV-------T-VPNR-------------------------------------------
--------------------------ML-HIY-D-D----------G-----S-------
-----ITYR--ARISL-------------TAS-CP-MK----------LQ----------
-----------------NY------PM---D--T------Q-----VC----------Q-
------------------------------------------------------------
------------------------------------------------------------
------------------------------------------------------------
------------------------------------------------------------
------------------------------------------------------------
------------------------------------------------------------
-------------------------------------------LYLQ-S-----------
---------------F--------------------------------------------
------------------------------------------------------------
------------------------------------------------------------
------------------------------------------------------------
--------------------------TY------SV------------K----------T
-------------V-------KF-------------------------------------
------------------------------------------------------------
-------------------------------------------------Q--------W-
--H------------E--------N-----------------P-V-----------V-MS
P-----------------------------------------------------------
----------S-------I-----------V--------------L-PQ--------FR-
---------------------------------------------L----------VK-N
--------------L---TDD---C--------TSHN-----------------KD----
------------------------------------------------------------
-----------------------------K----------------N-------------
F-----------T-CL---------YASFY------------------------------
LKR-------DIGYYMIQL--YI-PS------I---------------------------
----------------LIVFLSW-----V-SFYLN-V--------S-AVP------A---
---R----I-SL-------------------------------G----------------
-IL-----T-V-----L----------------------------TL-------------
------------------------------------------------------------
------------------------------------------------------------
--------------------------------------------TTQ-R--------SAG
-IAA---LP-------KVSY---------------------I-KA-----ID--------
-------------V----------------------------------------------
----------W---M---ASCLCF-VFAALLE---FA-F----------V----------
NV--------L--------------------DRR--------------------------
----------------Y-------------------------------L-----------
-----------------------------------K------------------------
------------------------------------------------------------
-----------I---------------------------I--------------------
--------------A---------------------------------------------
---------------SMK------------------------------------------
------------------------------------------------------------
-----------ENELTG-------------------------------------------
------------------------------------------------------------
------------------------------------------------------------
------------------------------------------------------------
-----KCPEVN-DRV---------------------------------------------
------------------------------------------------------------
------------------------------------------------------------
------------------------------------------------------------
------------------------------------------------------------
----------------------------------------------------------KS
KRF---------------------------------------------------------
------------------------------------------------------------
------------------------------------------------------------
------------------------------------------------------------
------------------------------------------------------------
------------------------------------------------------------
------------------------------------------------------------
--------------------------------------------K---------------
------------------------------------------------------------
------------------------------------------------------------
------------------------------------------------------------
------------------------------------------------------------
------------------------------------------------------------
------------------------------------------------------------
------------------------------------------------------------
------------------------------------------------------------
-----------------------------------------WIRD---PRG---------
------------------------------------------------------------
------------------------------------------------------------
------------------------------------------------------------
------------------------QQK---------------------------------
------------------------------------------------------------
---------------AA-------------------------------------------
------------------------------------------------------------
------------------------------------------------------------
------------------------------------------------------------
------------------------------------------------------------
------------------------------------------------Y-----------
--------------------------------------ID--------------------
-FLA-----RI-----------T------------------FP-----------------
------------------------------------------------------------
--I-------AFGIFC----I-I-------Y-----------------------------
--------------------------------------------------W---------
-----------------------L------------------------V-----------
-----------------------------------Y--GVVG--VKEE------------
------------------------------------------------------------
------------------------------------------------------------
------------------------------------------------------------
------------------------------------------------------------
------------------------------------------------------------
------------------------------------------------------------
------------------------------------------------------------
------------------------------------------------------------
------------------------------------------------------------
------------------------------------------------------------
------------------------------------------------------------
----------------------
>LotgiG226561_L_gigantea/1-435
------------------------------------------------------------
------------------------------------------------------------
------------------------------------------------------------
------------------------------------------------------------
---------------------------MYIMCLSLV------------------------
------------------------------------------------------------
------------------------------------------------------------
------------------------------------------------------------
------------------------------------------------------------
------------------------------------------------------------
------------------------------------------------------------
------------------------------------------------------------
------------------------------------------------------------
------------------------------------------------------------
---------LIFL-SCS-------------------------------------------
---------------------------------------GV-------------------
------------------------------------------------------------
------------------------------------------------------------
------------------------------------------------------------
------------------------------------------------------------
---------------KSFTIKN--------------------------------------
------------------------------------------------------------
------------------------------------------------------------
------------------------------------------------------------
--------E---------------------------------------------------
-----------------------------------------------------T------
------------------------------------------------------------
-----------------------------------------------------S------
---------------------------LR-------------------------------
----EE----------L--------------F-------------------VTN------
--------EY---------------D----VN-------------------V--------
------R-----------P-----------------------------------------
------------------------------------------------------------
------------------------------------------------------------
-----------------------L----------S-------------------R---V-
----------------------------------------------------------T-
-----VQ--------------I---------------K-F---------------NL-L-
------TIH---------------------------------------------------
----------------E---------------------------L---------------
-------------------------NI--------RD---------------QVF-----
--------------RVS--------------GWLT-------------------------
------------------------------------------------------------
----M-----------------------------------V-----WLDKRL--------
------------SW------------------------D---------------------
------KD--K--------------HG---------------------------------
------NV----------------------------------------------------
-----QF-LF----AT--Q---------------------S-------------------
-------------EIWRPAMVV--------------SN----------------------
------------S--------IENVG-------------------V--------------
L--------------AD-EFTPF-------------------------------------
-----------------------------RIT-T-G----------G-----R-------
-----IFWE-P-TGIF-------------VVY-CE-VD----------IT----------
-----------------YY------PF---D--T------Q-----EC----------F-
------------------------------------------------------------
------------------------------------------------------------
------------------------------------------------------------
------------------------------------------------------------
------------------------------------------------------------
------------------------------------------------------------
-------------------------------------------ITVQ-S-----------
---------------W--------------------------------------------
------------------------------------------------------------
------------------------------------------------------------
------------------------------------------------------------
--------------------------GY------NLR----------------------E
-------------V-------NV-TAL-------------------------G-------
-E------------------------------------------------------G---
--------IDI------------QE----FKP---------N-----G-E--------W-
--Q-----------------------------------------L-------------T-
------------------------------------------------------------
----------S-------F-----------R-----------------V------S-T--
------------------------------------------------------------
--------------------E---------------------------------------
------------------------------------------------------------
-----------------------------D----------------NIDSKGDS------
F-----------S-QI-----------KFH----------------------FK------
LDR-------KSNYYWLNV--LL-PV------L---------------------------
----------------VNSILTA-----L-VFALP-A--------E-S--------G---
--EK----M-GY-------------------------------S----------------
-LT-----V-L-----L----------------------------SF-------------
------------------------------------------------------------
------------------------------------------------------------
--------------------------------------------AVL-L--------TLV
-ADK---IP-------STS-------------------I-NT-SL-----IV--------
-------------V----------------------------------------------
----------Y---F---AIVLVL-GALAVA----LS-T--------I-V---------L
E---------F------Y-------------FR-----------------------SDAE
----------------P---------------------------------IP--------
-----------------KW--------------VMF--------IS-------------K
------------DIV----------------------------------G----------
-----------R---------------------------M--------------------
----------VCY-------------------------KG--------------------
---------INTSKNSRRVENG----------------VE--------------------
-----PK-----------------------------------------------------
------------------------------------------------------------
------------------------------------------------------------
------------------------------------------------------------
------------------------------------------------------------
---------VDYNDDPPL------------------------------------------
------------------------------------------------------------
------------------------------------------------------------
------------------------------------------------------------
------------------------------------------------------------
------------------------------------------------------------
------------------------------------------------------------
------------------------------------------------------------
------------------------------------------------------------
------------------------------------------------------------
------------------------------------------------------------
------------------------------------------------------------
------------------------------------------------------------
------------------------------------------------------------
------------------------------------------------------------
------------------------------------------------------------
-----------------------DR-AT--------------------------------
---------------------------------------T--------------------
-------------------------------------------------I----------
---KR------------------------------E------------------------
------I-F-L-------------------------------------------------
--------RKAS------------------------------------------------
-------------------------------------------------E----------
-----------------IY-----------------------------------------
---------------RDRM-----------------------------------------
------------------------------------------------------------
------------------------NCE---------------------------------
-----------------------------------------------------L------
------------------------------------------------------------
------------------------------------------------------RW----
-----------------------------------RDI----------------------
------------------------------------------------------------
------------------------------------------------------------
-----------------------------------------------SK-----------
-------------------------------------IWD--------------------
---------V------------F------------------F------------------
------------------------------------------------------------
-----------LRLY-----L-LV------I-----------------------------
------------------------------------------------------------
-----------------------T-CV-------------------T-L-----------
----------------GF----------------LI--GTAGRA----------------
------------------------------------------------------------
------------------------------------------------------------
------------------------------------------------------------
------------------------------------------------------------
------------------------------------------------------------
------------------------------------------------------------
------------------------------------------------------------
------------------------------------------------------------
------------------------------------------------------------
------------------------------------------------------------
------------------------------------------------------------
----------------------
>gabra6a_D_rerio/1-436
------------------------------------------------------------
------------------------------------------------------------
------------------------------------------------------------
------------------------------------------------------------
------------------------------------------------------------
------------------------------------------------------------
------------------------------------------------------------
------------------------------------------------------------
------------------------------------------------------------
------------------------------------------------------------
------------------------------------------------------------
--------------------------------------------------------MALL
LAF---------------------------------------------------------
------------------------------------------------------------
-----------L------------------------------------------------
-----------------CLTSVT-N-----------------------------------
------------------------------------------------------------
------------------------------------------------------------
------------------------------------------------------------
------------------------------------------------------------
--------------VIGK------------------------------------------
------------------------------------------------------------
------------------------------------------------------------
------------------------------------------------------------
--------QKINSE----------------------------------------------
-----------------------------------------------------NI-----
------------------------------------------------------------
-----------------------------------------------------T-R----
---------------------------IL-------------------------------
----DG----------L--------------L--------------------EG------
---------Y---------------D----NR-------------------L--------
------R-----------P-----------------------------------------
------------------------------------------------------------
--------------------------------------GS--------------------
----------------------------------G-----V-------------S---V-
------------------------------------------------------------
-----TE--------------V---------------K-T-------------DIFV-T-
------SFG---------------------------------------------------
----------------P---------------------------V---------------
-------------------------SD--------VN-----------------M-----
------------EFTMD--------------MFFR-------------------------
-----------------------------Q------------------------------
----------------------------------------M-----WVDERL--------
------------AF------------------------Q---------------------
-----GPI--E--------------I----------------------------------
-------L----------------------------------------------------
-----P--------LN--N--------RMV----------D-------------------
-------------KIWTPDTFF--------------RN----------------------
AR----------K--------------------------------S------------L-
AHNM-------T-SPNK-------------------------------------------
--------------------------LF-RIM-Q-N----------G-----T-------
-----VFYT--MRLTV-------------SAV-CP-MV----------LR----------
-----------------DF------PM---D--G------H-----TC----------P-
------------------------------------------------------------
------------------------------------------------------------
------------------------------------------------------------
------------------------------------------------------------
------------------------------------------------------------
------------------------------------------------------------
-------------------------------------------LYFG-S-----------
---------------Y--------------------------------------------
------------------------------------------------------------
------------------------------------------------------------
------------------------------------------------------------
--------------------------AY------TN------------R----------E
-------------I-------VY-------------------------------------
------------------------------------------------------------
-------------------------------------------------T--------W-
--R------------K------GLEA----------------S-V-----------D-FP
P-----------------------------------------------------------
----------E-------S-----------S-------------SL-LQ--------YD-
---------------------------------------------L----------LG-Q
--------------T---LFT-----------ET--Y-----------------KF----
------------ST----------------------------------------------
-----------------------------G----------------L-------------
Y-----------S-VQ---------VVHFY------------------------------
LQR-------KLGYHLIQT--YI-PL------I---------------------------
----------------MVVVLSQ-----V-SFWIN-K--------E-SVP------A---
---R----T-VA-------------------------------G----------------
-IT-----T-V-----L----------------------------TM-------------
------------------------------------------------------------
------------------------------------------------------------
--------------------------------------------TTL-S--------ISA
-RSS---LP-------KVSY---------------------A-TA-----MD--------
-------------W----------------------------------------------
----------F---I---AVCFAF-VASALVE---FA-A----------V----------
NY--------Y--------------------ATLE---------------------ANRE
------------------------------------------------------------
----------------------------------NH------------------------
------------------------------------------------------------
-----------K---------------------------L--------------------
--------------P---------------------------------------------
----------------RG------------------------------------------
------------------------------------------------------------
----------SI-VES--------------------------------------------
------------------------------------------------------------
------------------------------------------------------------
------------------------------------------------------------
-------QAQGSDDEPE-SPQ---------------------------------------
------------------------------------------------------------
---S--------------------------------------------------------
-------------------D----------------------------------------
------------------------------------------------------------
-----------------------------------------------------------T
SAYS--------------------------------------------------------
----------------------------------------------------RKRRGYPV
SE----------------------------------------------------------
------------------------------------------------------------
------------------------------------------------------------
------------------------------------------------------------
------------------------------------------------------------
------------------------------------------APR-T-------------
------------------------------------------------------------
------------------------------------------------------------
------------------------------------------------------------
------------------------------------------------------------
------------------------------------------------------------
------------------------------------------------------------
------------------------------------------------------------
------------------------------------------------------------
------------------------------------------------------------
------------------------------------------------------------
------------------------------------------------------------
------------------------------------------------------------
-----------------------RVPI---------------------------------
------------------------------------------------------------
---------------FL-------------------------------------------
--------------QGSAF-----------------------------------------
--------------P--------------PNMM-LAGT----------------------
------------------------------------------------------------
------------------------------------------------------------
-----------------------------------------------SA-----------
--------------------------------------ID--------------------
-KYS-----RI-----------L------------------FP-----------------
------------------------------------------------------------
--L-------AFGIFN----L-V-------Y-----------------------------
--------------------------------------------------W---------
-----------------------Y------------------------I-----------
-----------------------------------Y--LSKDTLE---------------
------------------------------------------------------------
------------------------------------------------------------
------------------------------------------------------------
------------------------------------------------------------
------------------------------------------------------------
------------------------------------------------------------
------------------------------------------------------------
------------------------------------------------------------
--------KLRDIE----------------------------------------------
------------------------------------------------------------
------------------------------------------------------------
----------------------
>tr|H9GKP3|H9GKP3_ANOCA/44-479 Uncharacterized protein OS=Anolis carolinensis (Green anole) (American chameleon).
------------------------------------------------------------
------------------------------------------------------------
------------------------------------------------------------
------------------------------------------------------------
------------------------------------------------------------
------------------------------------------------------------
------------------------------------------------------------
------------------------------------------------------------
------------------------------------------------------------
------------------------------------------------------------
------------------------------------------------------------
------------------------------------------------------------
------------------------------------------------------------
------------------------------------------------------------
------------------------------------------------------------
------------------------------------------------------------
------------------------------------------------------------
------------------------------------------------------------
------------------------------------------------------------
------------------------------------------------------------
------------------------------------------------------------
------------------------------------------------------------
------------------------------------------------------------
------------------------------------------------------------
------------------------------------------------------------
------------------------------------------------------A-----
------------------------------------------------------------
-----------------------------------------------------T-R----
---------------------------IL-------------------------------
----NT----------L--------------L--------------------QN------
---------Y---------------D----NK-------------------L--------
------R-----------P-----------------------------------------
------------------------------------------------------------
--------------------------------------DV--------------------
----------------------------------G-----I-------------K---P-
------------------------------------------------------------
-----TF--------------I---------------D-V-------------DIYV-N-
------SIG---------------------------------------------------
----------------P---------------------------V---------------
-------------------------SV--------IH-----------------M-----
------------EYTID--------------IFFA-------------------------
-----------------------------Q------------------------------
----------------------------------------T-----WYDRRL--------
------------RF------------------------N---------------------
-----SSL--Q--------------A----------------------------------
-------L----------------------------------------------------
-----T--------LN--T--------NMV----------S-------------------
-------------RIWIPDTFF--------------RN----------------------
SK----------R--------------------------------A------------D-
SHWI-------T-TPNQ-------------------------------------------
--------------------------LL-RIW-S-D----------G-----K-------
-----VLYT--LRLTI-------------EAE-CL-LQ----------LQ----------
-----------------NF------PM---D--T------H-----SC----------P-
------------------------------------------------------------
------------------------------------------------------------
------------------------------------------------------------
------------------------------------------------------------
------------------------------------------------------------
------------------------------------------------------------
-------------------------------------------LVFS-S-----------
---------------Y--------------------------------------------
------------------------------------------------------------
------------------------------------------------------------
------------------------------------------------------------
--------------------------GY------PR------------E----------E
-------------I-------IY-------------------------------------
------------------------------------------------------------
-------------------------------------------------R--------W-
-----------------------RRY----------------S-I-----------E-VS
D-----------------------------------------------------------
----------Q-------R-----------TW------------RL-YQ--------FD-
---------------------------------------------F----------IG-L
--------------R---NTS-----------EV--L-----------------RT----
------------GA----------------------------------------------
-----------------------------G----------------D-------------
Y-----------M-VM---------TVSFD------------------------------
LSR-------RMGYFAIQT--YI-PC------I---------------------------
----------------LTVVLSW-----V-SFWIK-R--------D-STP------A---
---R----T-SL-------------------------------G----------------
-IT-----T-V-----L----------------------------TM-------------
------------------------------------------------------------
------------------------------------------------------------
--------------------------------------------TTL-S--------TIS
-RKH---LP-------RVSY---------------------I-TA-----MD--------
-------------L----------------------------------------------
----------F---V---SVCFIF-VFAALME---YA-T----------L----------
NY--------L--------------------VGNK---------------------KPPP
------------------------------------------------------------
----------------------------------LC------------------------
------------------------------------------------------------
-----------S---------------------------S--------------------
--------------R---------------------------------------------
----------------SN------------------------------------------
------------------------------------------------------------
-------HNPSS------------------------------------------------
------------------------------------------------------------
------------------------------------------------------------
------------------------------------------------------------
------------------------------------------------------------
------------------------------------------------------------
------------------------------------------------------------
------------------------------------------------------------
------------------------------------------------------------
------------------------------------------------------------
------------------------------------------------------------
----------------------------------------------------RN-INRGG
GS----------------------------------------------------------
------------------------------------------------------------
------------------------------------------------------------
------------------------------------------------------------
------------------------------------------------------------
----------------------------------------HQQSS-NSRGG---------
------------------------------------------------------------
------------------------------------------------------------
-----------------TRLLTGHGHLV--------------------------------
------------------------------------------------------------
------------------------------------------------------------
PS-YT-------------------------------------------------------
----A-IH----------------------------------------------------
--------INSLVTWP--------------------------------------------
--------------------------------------------PDMEEESEELDPAVSC
SC----AEGEE-------------------------------------------------
---------------CRRF------------------------------------FCC--
------------------------------------------------------------
------------------------------------------------------------
------------------------------------------------------------
------------------------------------------------------------
--------------IEDCR-----------------------------------------
--------------T-----G------AWREGYLRIHI----------------------
------------------------------------------------------------
------------------------------------------------------------
-----------------------------------------------SR-----------
--------------------------------------LD--------------------
-SYS-----RV-----------F------------------FP-----------------
------------------------------------------------------------
--T-------AFLLFN----I-V-------Y-----------------------------
--------------------------------------------------W---------
-----------------------M------------------------A-----------
-----------------------------------Y--LYL-------------------
------------------------------------------------------------
------------------------------------------------------------
------------------------------------------------------------
------------------------------------------------------------
------------------------------------------------------------
------------------------------------------------------------
------------------------------------------------------------
------------------------------------------------------------
------------------------------------------------------------
------------------------------------------------------------
------------------------------------------------------------
----------------------
>Contig15023_.p2_P_dumerilli/1-436
------------------------------------------------------------
------------------------------------------------------------
------------------------------------------------------------
------------------------------------------------------------
------------------------------ME----------------------------
------------------------------------------------------------
------------------------------------------------------------
---------------------------L-I------------------------------
------------------------------------------------------------
------------------------------------------------------------
------------------------------------------------------------
--------------------------------------------------------SPIF
LT-L--------------------------------------------------------
------------------------------------------------------------
---------MLTS-----------------------------------------------
------------------VLA------------------------------Y--YE----
------------------------------------------------------------
------------------------------------------------------------
------------------------------------------------------------
------------------------------------------------------------
------------E-MSDEEYETSERY----------------------------------
------------------------------------------------------------
------------------------------------------------------------
-----------------------------------------------------------R
-RE-MMQMDER-------------------------------------------------
---------------------------------------------------QR-------
------------------------------------------------------------
--------KEEREGEPSVTH-------------------------------MIG-R----
---------------------------LF-------------------------------
----SK---------------------------------------------------G--
---------Y---------------N----RN-------------------E--------
------H-----------P-----------------------------------------
------------------------------------------------------------
---------------------------------------L--------------------
------H---------------------------D-------------------R---P-
------------------------------------------------------------
-----TA--------------V---------------H-L-------------GIYV-N-
------SFY---------------------------------------------------
----------------S---------------------------I---------------
-------------------------SE--------QT-----------------M-----
------------DYAVS--------------MYLR-------------------------
-----------------------------Q------------------------------
----------------------------------------S-----WRDPRL--------
------------AF-IPPE-----------------------------------------
-ASI------K--------------A----------------------------------
-------V----------------------------------------------------
-----R--------LG--E--------EHW----------Q-------------------
-------------QLWLPDTFF--------------RN----------------------
ER----------K--------------------------------A------------E-
FHKI-------T-VPNT-------------------------------------------
--------------------------LM-RLN-A-T----------G-----H-------
-----LWYV--RKISA-------------TLS-CQ-MK----------LQ----------
-----------------KY------PM---D--T------Q-----VC----------P-
------------------------------------------------------------
------------------------------------------------------------
------------------------------------------------------------
------------------------------------------------------------
------------------------------------------------------------
------------------------------------------------------------
-------------------------------------------IMFE-S-----------
---------------F--------------------------------------------
------------------------------------------------------------
------------------------------------------------------------
------------------------------------------------------------
--------------------------GY------TM------------D----------V
-------------M-------YF-------------------------------------
------------------------------------------------------------
-------------------------------------------------T--------W-
--L------------G--------N-----------------P-I-----------D-ID
S-----------------------------------------------------------
----------E-------V-----------R--------------L-PQ--------FT-
---------------------------------------------L----------QD-T
--------------I---LHD---C--------SQNY-----------------TA----
------------------------------------------------------------
-----------------------------G----------------A-------------
F-----------P-CL---------EIRFV------------------------------
LRR-------DLGFFMIQV--YI-PS------I---------------------------
----------------LIVILSW-----V-NFWIS-V--------D-AVM------G---
---R----V-YL-------------------------------G----------------
-LL-----T-V-----L----------------------------TM-------------
------------------------------------------------------------
------------------------------------------------------------
--------------------------------------------TTQ-S--------TGA
-RSS---LP-------PVSY---------------------I-KA-----ID--------
-------------V----------------------------------------------
----------W---M---SMCLIF-VFLGLLE---YA-V----------V----------
NV--------L--------------------SRK--------------------------
----------------E-------------------------------V-----------
-----------------------------------R------------------------
------------------------------------------------------------
-----------T---------------------------I--------------------
--------------K---------------------------------------------
---------------PVR--------R---------------------------------
---APPPH----------------------------------------------------
---------------IN-------------------------------------------
------------------------------------------------------------
------------------------------------------------------------
------------------------------------------------------------
-----PNDMHKFDQIINIG-----------------------------------------
------------------------------------------------------------
------------------------------------------------------------
------------------------------------------------------------
------------------------------------------------------------
------------------------------------------------------------
ADP---------------------------------------------------------
------------------------------------------------------------
------------------------------------------------------------
------------------------------------------------------------
------------------------------------------------------------
------------------------------------------------------------
------------------------------------------------------------
--------------------------------------------P---------------
------------------------------------------------------------
------------------------------------------------------------
------------------------------------------------------------
------------------------------------------------------------
------------------------------------------------------------
------------------------------------------------------------
------------------------------------------------------------
------------------------------------------------------------
-----------------------------------------KTVD---PQG---------
------------------------------------------------------------
------------------------------------------------------------
------------------------------------------------------------
------------------------KIK---------------------------------
------------------------------------------------------------
---------------AA-------------------------------------------
------------------------------------------------------------
------------------------------------------------------------
------------------------------------------------------------
------------------------------------------------------------
------------------------------------------------Y-----------
--------------------------------------ID--------------------
-KVS-----RK-----------A------------------FP-----------------
------------------------------------------------------------
--L-------SFLVFN----I-G-------F-----------------------------
--------------------------------------------------W---------
-----------------------L------------------------Y-----------
-----------------------------------Y--SLPGSE----------------
------------------------------------------------------------
------------------------------------------------------------
------------------------------------------------------------
---------------------------GDYSG----------------------------
------------------------------------------------------------
------------------------------------------------------------
------------------------------------------------------------
------------------------------------------------------------
------------------------------------------------------------
------------------------------------------------------------
------------------------------------------------------------
----------------------
>LOC112577118_P_canaliculata/1-436
------------------------------------------------------------
------------------------------------------------------------
------------------------------------------------------------
------------------------------------------------------------
------------------------------MNIL--------------------------
------------------------------------------------------------
------------------------------------------------------------
-------------------------QSVTQHR----------------------------
------------------------------------------------------------
------------------------------------------------------------
------------------------------------------------------------
----------------------------------------------------HKKRTEVS
SSVMHQKPQQH-------------------------------------------------
----------------------NMPL----------------------------------
---------VLLVLTGSSVMGSRTECR---------------------------------
------------------------------------------------------------
------------------------------------------------------------
------------------------------------------------------------
------------------------------------------------------------
------------------------------------------------------------
------------------------------------------------------------
------------------------------------------------------------
------------------------------------------------------------
------------------------------------------------------------
------GHL---------------------------------------------------
------------------------------------------------------------
------------------------------------------------------------
-----------------------------------------------------Q-S----
---------------------------LK-------------------------------
----SL----------L--------------L----D----------------S------
---------Y---------------S----SG-------------------C--------
------P-----------P-----------------------------------------
------------------------------------------------------------
----VE--------------------------------E---------------------
-----------------------N----------K-------------------A---T-
------------------------------------------------------------
-----VN--------------V---------------S-L-------------DVHI-A-
------AIL---------------------------------------------------
----------------D---------------------------L---------------
-------------------------NA--------VN---------------QVL-----
--------------SSV--------------VYMS-------------------------
------------------------------------------------------------
----L-----------------------------------T-----WQDPAL--------
------------AW------------------------N---------------------
------VT--D--------------WQ---------------------------------
------DV----------------------------------------------------
-----DL-IS----LQ--A---------------------G-------------------
-------------EVWTPQLVL--------------VN----------------------
------------N--------------------------------V--------------
---------------GD-NLVVS-------------------------------------
---------------------SY--DSV-HVD-W-Q----------G-----N-------
-----LIAS-V-FMKL-------------ETT-CE-ID----------VS----------
-----------------IY------PF---D--V------Q-----NC----------R-
------------------------------------------------------------
------------------------------------------------------------
------------------------------------------------------------
------------------------------------------------------------
------------------------------------------------------------
------------------------------------------------------------
-------------------------------------------IMVA-------------
------------------------------------------------------------
------------------------------------------------------------
------------------------------------------------------------
------------------------------------------------------------
--------------------------PS------YH------------S----------R
-------------V-------TF-T-----------------------------------
------------------------------------------------------------
---------GT-SL--------TLT--FMNVTYI-------S-----G-E--------W-
--E-----------------------------------------L-------------K-
------------------------------------------------------------
----------A----------------------------------A---------NSH--
----------------------V-------------------------------------
--------------------N---------------------------------------
------------------------------------------------------------
-----------------------------Q----------------E-------------
L--------------L-----------EIH----------------------LQ------
LSR-------QWRFYTLTI--IL-PI------V---------------------------
----------------LLSLTGA-----C-GFLLP-P--------Q-C--------G---
--EK----V-SF-------------------------------Q----------------
-VA-----I-M-----V----------------------------SL-------------
------------------------------------------------------------
------------------------------------------------------------
--------------------------------------------TLY-L--------NFI
-NDA---MP-------KTS-----------------T---KL-CG-----FA--------
-------------I----------------------------------------------
----------Y---V---DLLLLH-SCLAFL----AT-L--------T-V---------L
S-----------------------------------------------------------
------------------------------------------------------------
------------------------------------------------------------
------------------------------------------------------------
------------------------------------------------------------
------------------------------------------------------------
---------------------GQ-------------------------------------
-HQLAKLDR---------------------------------------------------
------------------------------------------------------------
------------------------------------------------------------
------------------------------------------------------------
------------------------------------------------------------
------------DTKVVMIQ----------------------------------------
------------------------------------------------------------
------------------------------------------------------------
------------------------------------------------------------
------------------------------------------------------------
----------------------------------------------EPESATTISRDDFV
ASAPRTHLETV-------------------------------------------------
------------------------------------------------------------
------------------------------------------------------------
------------------------------------------------------------
------------------------------------------------------------
------------------------------------------------------------
------------------------------------------------------------
------------------------------------------------------------
------------------------------------------------------------
------------------------------------------------------------
------------------------------------------------------------
------------------------------------------------------------
------------------------------------------------------------
------------------------------------------------------------
--------------------------------------RTA-------------------
--------GR--------------------------------------------------
------------------------------------------------------------
------------------------------------------------------------
------------------------------------------------------------
------------------------------------------------------------
------------------------------------------------------------
------------------------------------------------------------
------------------------------------------------------------
----------------E--------------------------------------W----
-----------------------------------VNK----------------------
------------------------------------------------------------
------------------------------------------------------------
-----------------------------------------------LRQCVRRWYCCCC
CLPP--------------------------------ESLD--------------------
---------K------------F------------------F------------------
------------------------------------------------------------
-----------FFFF-----F-ST------A-----------------------------
------------------------------------------------------------
-----------------------A-GL-------------------P-T-----------
----------------GL-----------------Y--MLFVK--------------M--
------------------------------------------------------------
------------------------------------------------------------
------------------------------------------------------------
------------------------------------------------------------
------------------------------------------------------------
------------------------------------------------------------
------------------------------------------------------------
------------------------------------------------------------
------------------------------------------------------------
------------------------------------------------------------
------------------------------------------------------------
----------------------
>LOC115214976_O_sinensis/1-436
------------------------------------------------------------
------------------------------------------------------------
------------------------------------------------------------
------------------------------------------------------------
---------------------------MKQTPVHLL------------------------
------------------------------------------------------------
------------------------------------------------------------
------------------------------------------------------------
------------------------------------------------------------
------------------------------------------------------------
------------------------------------------------------------
-----------------------------------------------------------L
ILFV--------------------------------------------------------
------------------------------------------------------------
-----------Y------------------------------------------------
-----------------VEV----------------------------------------
------------------------------------------------------------
------------------------------------------------------------
------------------------------------------------------------
------------------------------------------------------------
-------------QCH--------------------------------------------
------------------------------------------------------------
------------------------------------------------------------
------------------------------------------------------------
-------KHVRRQN----------------------------------------------
-----------------------------------------------------KM-----
------------------------------------------------------------
-----------------------------------------------------S-R----
---------------------------VL-------------------------------
----DK----------M--------------L--------------------EG------
---------Y---------------D----KR-------------------L--------
------R-----------P-----------------------------------------
------------------------------------------------------------
--------------------------------------GF--------------------
----------------------------------G-----G-------------P---P-
------------------------------------------------------------
-----IT--------------V---------------H-G-------------HILV-R-
------SMG---------------------------------------------------
----------------P---------------------------I---------------
-------------------------SE--------RD-----------------M-----
------------VYSMD--------------CYYR-------------------------
-----------------------------Q------------------------------
----------------------------------------L-----WEDKRL--------
------------AS------------------------NM--------------------
---N---R--E--------------N----------------------------------
-------I----------------------------------------------------
-----S--------LS--I--------KFL----------E-------------------
-------------RIWHPDTVF--------------FN----------------------
GR----------R--------------------------------S------------Y-
LHTI-------T-TPNK-------------------------------------------
--------------------------FI-RLN-R-N----------G-----T-------
-----ILFS--QRLTV-------------RAS-CK-MH----------LE----------
-----------------NF------PM---D--T------Q-----QC----------P-
------------------------------------------------------------
------------------------------------------------------------
------------------------------------------------------------
------------------------------------------------------------
------------------------------------------------------------
------------------------------------------------------------
-------------------------------------------LELG-S-----------
---------------F--------------------------------------------
------------------------------------------------------------
------------------------------------------------------------
------------------------------------------------------------
--------------------------GY------SA------------D----------E
-------------V-------IY-------------------------------------
------------------------------------------------------------
-------------------------------------------------K--------W-
--H------------P------GLKE----------------P-V-----------E-IA
S-----------------------------------------------------------
----------H-------M-----------T--------------L-NQ--------FD-
---------------------------------------------L----------IG-Y
--------------P---ASN-----------FT-KL-----------------IK----
------------D-----------------------------------------------
-----------------------------T----------------P-------------
H-----------T-IL---------AVKFF------------------------------
LRR-------HTGFFLIQV--YI-PC------I---------------------------
----------------LLVVLSW-----V-SFWIN-R--------E-ATS------D---
---R----I-AL-------------------------------G----------------
-TT-----T-V-----L----------------------------TM-------------
------------------------------------------------------------
------------------------------------------------------------
--------------------------------------------TFL-G--------LDI
-RTD---LP-------KVSY---------------------V-TA-----LD--------
-------------Y----------------------------------------------
----------Y---V---AVCFGF-VISTIIQ---FA-V----------V----------
HY--------F--------------------TKYG---------------------TGD-
------------------------------------------------------------
------------------------------------------------------------
------------------------------------------------------------
------------------------------------------------------------
------------------------------------------------------------
------------------------------------------------------------
------------------------------------------------------------
------------MNMV--------------------------------------------
------------------------------------------------------------
------------------------------------------------------------
------------------------------------------------------------
-------F-QTSDDSDD-------------------------------------------
------------------------------------------------------------
------------------------------------------------------------
------------------SG----------------------------------------
------------------------------------------------------------
-----------------------------------------------------------E
IGEITG------------------------------------------------------
------------------------------------------------------------
------------------------------------------------------------
------------------------------------------------------------
------------------------------------------------------------
------------------------------------------------------------
------------------------------------------------------------
-----------------------------------------RGRS-N-------------
------------------------------------------------------------
------------------------------------------------------------
-----------------------GDLWV--------------------------------
------------------------------------------------------------
------------------------------------------------------------
TD-NA-------------------------------------------------------
----AYAN----------------------------------------------------
------------------------------------------------------------
----------------------------------------------------SHRRPLR-
-----------------------------------------C------------------
---------------FYKM-----------------------------------WDCVTG
T-----------------------------------------------------------
--------------------RNYSGRS---------------------------------
------------------------------------------------------------
---------------HP-------------------------------------------
--------------RGNQP-----------------------------------------
----------------------------------MNSV----------------------
------------------------------------------------------------
------------------------------------------------------------
-----------------------------------------------SQ-----------
--------------------------------------VD--------------------
-RVF-----RV-----------A------------------FP-----------------
------------------------------------------------------------
--I-------TFLIFN----M-V-------Y-----------------------------
--------------------------------------------------W---------
-----------------------I------------------------------------
--------------------------------------VYWV------------------
------------------------------------------------------------
------------------------------------------------------------
------------------------------------------------------------
------------------------------------------------------------
------------------------------------------------------------
------------------------------------------------------------
------------------------------------------------------------
------------------------------------------------------------
------------------------------------------------------------
------------------------------------------------------------
------------------------------------------------------------
----------------------
>tr|Q6WBY7|Q6WBY7_TAKRU/12-448 Nicotinic acetylcholine receptor beta 3a subunit [Fragment] OS=Takifugu rubripes (Japanese pufferfish) (Fugu rubripes).
------------------------------------------------------------
------------------------------------------------------------
------------------------------------------------------------
------------------------------------------------------------
------------------------------------------------------------
------------------------------------------------------------
------------------------------------------------------------
------------------------------------------------------------
------------------------------------------------------------
------------------------------------------------------------
------------------------------------------------------------
------------------------------------------------------------
------------------------------------------------------------
------------------------------------------------------------
------------------------------------------------------------
------------------------------------------------------------
------------------------------------------------------------
------------------------------------------------------------
------------------------------------------------------------
------------------------------------------------------------
------------------------------------------------------------
------------------------------------------------------------
------------------------------------------------------------
------------------------------------------------------------
------------------------------------------------------------
------------------------------------------------------------
------------------------------------------------------------
-----------------------------------------------------D-S----
---------------------------LL-------------------------------
----RN----------L--------------F----KG----------------------
---------Y---------------Q----KW-------------------V--------
------R-----------P-----------------------------------------
------------------------------------------------------------
----VQ--------------------------------H---------------------
-----------------------A----------N-------------------D---T-
------------------------------------------------------------
-----IT--------------V---------------R-F-------------GLKI-S-
------QLV---------------------------------------------------
----------------D---------------------------V---------------
-------------------------DE--------KN---------------QLM-----
--------------TTN--------------VWLW-------------------------
-----------------------------Q------------------------------
----------------------------------------E-----WIDVKL--------
------------KW------------------------N---------------------
------PD--D--------------YG---------------------------------
------GI----------------------------------------------------
-----TA-IR----VP--S---------------------E-------------------
-------------TIWLPDIVL--------------YE----------------------
------------N--------------------------------A--------------
---------------DG-RFEG--------------------------------------
---------SLM-------------TKA-IVR-W-D----------G-----T-------
-----ITWT-P-PASY-------------KSA-CN-MD----------VT----------
-----------------FF------PF---D--R------Q-----NC----------S-
------------------------------------------------------------
------------------------------------------------------------
------------------------------------------------------------
------------------------------------------------------------
------------------------------------------------------------
------------------------------------------------------------
-------------------------------------------MKFG-S-----------
---------------W--------------------------------------------
------------------------------------------------------------
------------------------------------------------------------
------------------------------------------------------------
--------------------------TY------DG------------N----------M
-------------V-------DL-VLV---------------------------------
-D----------HY----------------------------------------------
--------VDR-K----------D-----FFD---------N-----G-E--------W-
--E-----------------------------------------I-------------L-
------------------------------------------------------------
----------N-------ATG--------VK-------------GS--R------R-D--
------------------------------------------------------------
--------------------E---V----------------------------Y------
------------------------------------------------------------
-----------------------------W------------------------------
Y-----------P-FV-----------TYS----------------------FI------
LKR-------LPLFYTLFL--II-PC------L---------------------------
----------------GLSFLTV-----L-VFYLP-S--------D-E--------G---
--EK----L-SL-------------------------------S----------------
-TS-----V-L-----V----------------------------SL-------------
------------------------------------------------------------
------------------------------------------------------------
--------------------------------------------TVF-L--------LVI
-EEI---IP-------SSS-------------------K-VI-P------L---------
-------------I--------------------------------G-------------
-------E--Y---L---LFIMIF-VTFSII----VT-V--------F-V---------I
N---------V------H-------------HR-----------------------SSAT
----------------YH------------------------------P-MA--------
-----------------PW--------------VKS--------LF-------------L
------------QRL----------------------------------P----------
-----------R---------------------------L--------------------
----------LCM-R---------------------------------------------
-----------------G------------------------------------------
------------------------------------------------------------
------------------------------------------------------------
------------------------------------------------------------
------------------------------------------------------------
-------------------HTD-------RYNF---------------------------
-----------PDNEM--------------------------------------------
------------------------------------------------------------
------------------------------------------------------------
------------------------------------------------------------
------------------------------------------------------------
-----------------RSPEPK-------------------------------------
------------------------------------------------------------
------------------------------------------------------------
------------------------------------------------------------
------------------------------------------------------------
------------------------------------------------------------
-------PRRAIG---------------------RRGV----------------------
------------------------------------------------------------
----------------------------------------QGQQK-GPLVG---------
------------------------------------------------------------
-----------------------KEDEN-------------------------QAWLA--
------------------------MLEK--------------------------------
---------------------------------------A--------------------
-------------------------------------------------T----------
---NS-------------------------------------------------------
------VRY-I-----------------------------S-------------------
--------QHIRK-----------------------------------------------
-------------------------------------------------E----------
------------------------------------------------------------
----------------HF------------------------------------------
------------------------I-----------------------------------
------------------------R-E---------------------------------
-----------------------------------------------------V------
---------------VQ-------------------------------------------
----------------D--------------------------------------W----
-----------------------------------KFV----------------------
------------------------------------------------------------
------------------------------------------------------------
-----------------------------------------------AQ-----------
-------------------------------------VLD--------------------
---------R------------I------------------F------------------
------------------------------------------------------------
-----------LWAF-----L-TV------S-----------------------------
------------------------------------------------------------
-----------------------I-LG-------------------T-V-----------
----------------LI-----------------F--TPAL------------------
------------------------------------------------------------
------------------------------------------------------------
------------------------------------------------------------
----------------------KM------------------------------------
-----------YVS----------------------------------------------
------------------------------------------------------------
-TP---------------------------------------------------------
------------------------------------------------------------
------------------------------------------------------------
------------------------------------------------------------
------------------------------------------------------------
----------------------
>LOC5515009_N_vectensis/1-437
------------------------------------------------------------
------------------------------------------------------------
------------------------------------------------------------
------------------------------------------------------------
---------------------MYIAAVYVAI-----------------------------
------------------------------------------------------------
------------------------------------------------------------
------------------------------------------------------------
------------------------------------------------------------
------------------------------------------------------------
------------------------------------------------------------
-----------------------------------------------------------C
VFLM--------------------------------------------------------
------------------------------------------------------------
---------GCIS-----------------------------------------------
------------------------------------------------------------
------------------------------------------------------------
------------------------------------------------------------
------------------------------------------------------------
------------------------------------------------------------
------------------------------------------------------------
------------------------------------------------------------
------------------------------------------------------------
----------------------------------------------------------AN
-CS-SWPEDQRK----DE------------------------------------------
---------------------------------------GNP-IA-----NAHNL-----
------------------------------------------------------------
-----------------------------------------------------S-V----
---------------------------FI-------------------------------
----ND----------A--------------L----A----------------S------
---------Y---------------D----RK-------------------V--------
------R-----------P-----------------------------------------
------------------------------------------------------------
--------------------------------------NY--------------------
----------------------------------G-----G-------------L---P-
------------------------------------------------------------
-----VM--------------V---------------L-I-------------EFKV-I-
------SFG---------------------------------------------------
----------------E---------------------------I---------------
-------------------------QE--------AN-----------------M-----
------------EYSFD--------------IFLR-------------------------
-----------------------------Q------------------------------
----------------------------------------W-----WYDPRF--------
------------KS----------------------NFTE-------------P------
------------------------------------------------------------
-------F----------------------------------------------------
-----T--------MA--A--------DPT----------K-------------------
-------------MFWTPDTYF--------------WN----------------------
VK----------R--------------------------------S------------K-
YHHV-------T-RENM-------------------------------------------
--------------------------RV-MIW-P-D----------G-----K-------
-----IYFS--TRITL-------------TAQ-CD-MD----------LR----------
-----------------LY------PM---D--T------Q-----HC----------P-
------------------------------------------------------------
------------------------------------------------------------
------------------------------------------------------------
------------------------------------------------------------
------------------------------------------------------------
------------------------------------------------------------
-------------------------------------------LIIE-S-----------
---------------Y--------------------------------------------
------------------------------------------------------------
------------------------------------------------------------
------------------------------------------------------------
--------------------------AY------TK------------N----------D
-------------L-------DY-------------------------------------
------------------------------------------------------------
-------------------------------------------------K--------W-
----------------------NSQ-----------------G-I-----------EIVS
S-----------------------------------------------------------
----------E-------M----------------------------AQ--------FD-
---------------------------------------------L----------IK-V
--------------H---TTS-----------KKQEN-----------------SK----
------------------------------------------------------------
-----------------------------G----------------S-------------
F-----------A-SL---------MAIFS------------------------------
FRR-------RTESFVSSI--YV-PS------V---------------------------
----------------VLVVLSW-----C-CFFIN-P--------D-AVP------A---
---R----V-GL-------------------------------S----------------
-IT-----T-I-----L----------------------------TS-------------
------------------------------------------------------------
------------------------------------------------------------
--------------------------------------------ILL-Q--------GSV
-NSN---MP-------KVSY---------------------M-KA-----VD--------
-------------Y----------------------------------------------
----------F---L---LTSFGF-IFAALLE---YI-M--------V-L----------
NT--------D--------------------ANLG---------------------YTR-
---------------CK-------------------------------M-----------
------------------------------------------------------------
------------------------------------------------------------
------------------------------------------------------------
-------------LR---------------------------------------------
---------------HKE------------------------------------------
------------------------------------------------------------
----QADLAM--------------------------------------------------
------------------------------------------------------------
------------------------------------------------------------
------------------------------------------------------------
----------EDEYAAD-------------------------------------------
------------------------------------------------------------
------------------------------------------------------------
------------------------------------------------------------
------------------------------------------------------------
--------------------------------------------------------VDIV
VKVMD-------------------------------------------------------
------------------------------------------------------------
------------------------------------------------------------
------------------------------------------------------------
------------------------------------------------------------
------------------------------------------------------------
------------------------------------------------------------
------------------------------------------------------------
------------------------------------------------------------
------------------------------------------------------------
------------------------------------------------------------
------------------------------------------------------------
------------------------------------------------------------
----E-------------------------------------------------------
----GVCR----------------------------------------------------
------------------------------------------------------------
----------------------------------------------IRNKKGSIKVQ---
------------------------------------------------------------
------------------------------------------------------------
------------------------------------------------------------
--------------------AEATKVS---------------------------------
------------------------------------------------------------
---------------CR-------------------------------------------
------------------------------------------------------------
------------SNRL-----------IR-------------------------------
------------------------------------------------------------
------------------------------------------------------------
--------------RD-------------------------------HW-----------
--------------------------------------ID--------------------
-RVS-----RI-----------I------------------FP-----------------
------------------------------------------------------------
--S-------AYVIFI----I-C-------Y-----------------------------
--------------------------------------------------T---------
-----------------------A------------------------Y-----------
-----------------------------------Y----VNKRDNSG------------
------------------------------------------------------------
------------------------------------------------------------
------------------------------------------------------------
------------------------------------------------------------
------------------------------------------------------------
------------------------------------------------------------
------------------------------------------------------------
------------------------------------------------------------
------------------------------------------------------------
------------------------------------------------------------
------------------------------------------------------------
----------------------
>LOC106811245_P_caudatus/1-437
------------------------------------------------------------
------------------------------------------------------------
------------------------------------------------------------
------------------------------------------------------------
------------------------------------------------------------
------------------------------------------------------------
------------------------------------------------------------
-----------------------------MWS----------------------------
------------------------------------------------------------
------------------------------------------------------------
------------------------------------------------------------
------------------------------------------------------VHVVVV
AFLA--------------------------------------------------------
------------------------------------------------------------
---------LFCVLRVCHSQLADDDDER--------------------------------
------------------------------------------------------------
------------------------------------------------------------
------------------------------------------------------------
------------------------------------------------------------
------------------------------------------------------------
------------------------------------------------------------
------------------------------------------------------------
------------------------------------------------------------
--------------------------------------------------------DDVR
ND---VKVE---------------------------------------------------
------------------------------------------------------------
------------------------------------------------------------
-----------------------------------------------------K-R----
---------------------------LK-------------------------------
----DA----------L--------------L--------------------KD------
---------Y---------------D----KQ-------------------L--------
------R-----------P-----------------------------------------
------------------------------------------------------------
----VI--------------------------------N---------------------
-----------------------V----------S-------------------D---A-
------------------------------------------------------------
-----VP--------------L---------------R-T-------------MMYI-R-
------NIK---------------------------------------------------
----------------E---------------------------L---------------
-------------------------DE--------VR---------------EVL-----
--------------TLS--------------VWFR-------------------------
------------------------------------------------------------
----M-----------------------------------V-----WQDQHM--------
------------VW------------------------D---------------------
------PT--K--------------YS---------------------------------
------NI----------------------------------------------------
-----TS-IR----LA--S---------------------E-------------------
-------------SLWRPDIYL--------------YN----------------------
------------N--------------------------------A---------HA---
---------------NI-E-----------------------------------------
--------------------HFPTKMFI-TIR-Y-N----------G-----R-------
-----MSWA-I-PVEF-------------RSY-CP-VD----------LS----------
-----------------DF------PF---D--S------Q-----RC------------
------------------------------------------------------------
------------------------------------------------------------
------------------------------------------------------------
------------------------------------------------------------
------------------------------------------------------------
------------------------------------------------------------
------------------------------------------VLTIG-S-----------
---------------W--------------------------------------------
------------------------------------------------------------
------------------------------------------------------------
------------------------------------------------------------
--------------------------AH------HG------------W----------E
-------------I-------AL-------------------------------------
-S----------------------------------------N-----------------
--------VTY-CF--------YS-----QYS---------H-----Q-E--------W-
--E-----------------------------------------I-------------TR
-----------------C------------------------------------------
----------NT-----------------KM-------------QS--V------T-F--
------------------------------------------------------------
--------------------G---S----------------------------FPE----
------------------------------------------------------------
-----------------------------------------------------P------
F-----------Q-DL-----------KFI----------------------VD------
MMR-------HSAPYVKIV--VL-PC------I---------------------------
----------------AIEAIAL-----A-SFFLC-I--------E-S--------R---
--ER----I-TM-------------------------------A----------------
-ML-----N-L-----V----------------------------VL-------------
------------------------------------------------------------
------------------------------------------------------------
--------------------------------------------AIL-N--------MDM
-TAM---MP--------VRFS-----------------N-AV-PI-----IVA-------
-------------M----------------------------------------------
----------Y-------DLTFFM-LVLSLL----MS-V--------V-V---------L
A---------L------H-------------HRV--V-----------------------
---------------TR-------------------------------S-MP--------
-----------------AW--------------TRL--------VF-------------I
------------QLL----------------------------------A----------
-----------R---------------------------V--------------------
----------LLVDTTGV------------------------------------------
---------------LQR------------------------------------------
-----PGDK---------------------------------------------------
------------------------------------------------------------
------------------------------------------------------------
------------------------------------------------------------
------------------------------------------------------------
------------------------------------------------------------
------------------------------------------------------------
------------------------------------------------------------
------------------------------------------------------------
------------------------------------------------------------
------------------------------------------------------------
------------------------------------------------------------
------------------------------------------------------------
------------------------------------------------------------
------------------------------------------------------------
------------------------------------------------------------
------------------------------------------------------------
------------------------------------------------------------
-------------------------------------------QQ---------------
------------------------------------------------------------
------------------------------------------------------------
------------------------------------------------------------
---------------------------------------L--------------------
-------------------------------------------------S----------
---SP-----------------------------ED------------------------
----------A-----------------------------T-------------------
--------VATS------------------------------------------------
-------------------------------------------------D----------
------------------------------------------------------------
---------------SGSD-----------------------------------------
------------------------------------------------------------
------------------------EKE---------------------------------
-------------------------------------------------ALDAI------
---------------QR-------------------------------------------
----------------E--------------------------------------W----
-----------------------------------KLV----------------------
------------------------------------------------------------
------------------------------------------------------------
-----------------------------------------------AR-----------
-------------------------------------VFD--------------------
---------R------------L------------------M------------------
------------------------------------------------------------
-----------FVAF-----F-TC------F-----------------------------
------------------------------------------------------------
-----------------------F-IG---------------------W-----------
----------------CV-----------------F--GSKARR----------------
------------------------------------------------------------
------------------------------------------------------------
------------------------------------------------------------
------------------------------------------------------------
------------------------------------------------------------
------------------------------------------------------------
------------------------------------------------------------
------------------------------------------------------------
------------------------------------------------------------
------------------------------------------------------------
------------------------------------------------------------
----------------------
>comp418853_c0_seq1_.p1_P_dumerilli/1-437
------------------------------------------------------------
------------------------------------------------------------
------------------------------------------------------------
------------------------------------------------------------
------------------------------------------------------------
------------------------------------------------------------
------------------------------------------------------------
------------------------------------------------------------
------------------------------------------------------------
------------------------------------------------------------
------------------------------------------------------------
-------------------------------------------------------MDLNI
RVITLTG-----------------------------------------------------
------------------------------------------------------------
---------VCVLLF---------------------------------------------
--------------------------------------NG--------------------
------------------------------------------------------------
------------------------------------------------------------
------------------------------------------------------------
------------------------------------------------------------
------------------------------------------------------------
------------------------------------------------------------
------------------------------------------------------------
---------------------------------------------------------VDS
VVS-NVNLE---------------------------------------------------
------------------------------------------------------------
-------------------T----------------------------------------
-------------------------------------------------------K----
---------------------------LI-------------------------------
----ND----------L--------------L--------------------EG------
---------Y---------------N----TM-------------------A--------
------R-----------P-----------------------------------------
------------------------------------------------------------
----VI--------------------------------D---------------------
-----------------------S----------N-------------------Q---PL
H-----------------------------------------------------------
-----IN--------------V---------------S-F--------------------
------QIQ---------------------------------------------------
-FFN------------D---------------------------L---------------
-------------------------DE-----------------------VRQVM-----
--------------STY--------------VWIL-------------------------
------------------------------------------------------------
----L-----------------------------------I-----WKDSYL--------
------------VW------------------------N---------------------
------PA--D--------------YG---------------------------------
------NL----------------------------------------------------
-----KE-LT----LP--P---------------------Q-------------------
-------------AIWVPDGYF--------------EN----------------------
------------N------LYSELF--------------------A-----KRV------
---------------EE-------------------------------------------
----------------L--------KYM-RTE-Y-D----------G-----R-------
-----VTFD-C-SGLL-------------ETR-CS-LD----------MT----------
-----------------YF------PF---D--K------H-----RC----------S-
------------------------------------------------------------
------------------------------------------------------------
------------------------------------------------------------
------------------------------------------------------------
------------------------------------------------------------
------------------------------------------------------------
-------------------------------------------IKFA-S-----------
---------------F--------------------------------------------
------------------------------------------------------------
------------------------------------------------------------
------------------------------------------------------------
--------------------------SS------DA------------A----------K
-------------I-------VFHVYQ---------------------------------
------------------------------------------------------------
------------E----------------FLPYKDD---AFS-----N-Q--------Y-
--M-----------------------------------------I-------------E-
------------------------------------------------------------
----------K----------------------------------------------F--
------------------------------------------------------------
------------------------CF----------------------------------
------------------------------------------------------------
-----------------------------N----------------S-------------
YFE---------E-SVLNS----------ST---------------------VE--VALL
IKR-------RPAVLVWSL--LL-PL------N---------------------------
----------------LLSVVAL-----M-VFALP-A--------E-G--------G---
--EK----V-SL-------------------------------A----------------
-IT-----V-M-----L----------------------------SF-------------
------------------------------------------------------------
------------------------------------------------------------
--------------------------------------------TVF-Q--------STV
-DQM---MP-------SNT-------------------N-TL-P------V---------
-------------V--------------------------------A-------------
-------L--F---I---GSVTIM-TTLSLF----MT-V--------I-V---------T
K---------L------H-------------FK-----------------------EIDD
------------------------------------------------PVSP--------
------------------------------------------------------------
------------------------------------------------------------
-----------W---------------------------L--------------------
----------VKF-------------------------L---------------------
------------------------------------------------------------
-----PRSYMV-------------------------------------------------
------------------------------------------------------------
------------------------------------------------------------
------------------------------------------------------------
------------------------------------------------------------
------------------------------------------------------------
------------------------------------------------------------
------------------------------------------------------------
------------------------------------------------------------
------------------------------------------------------------
------------------------------------------------------------
------------------------------------------------------------
------------------------------------------------------------
------------------------------------------------------------
------------------------------------------------------------
------------------------------------------------------------
------------------------------------------------------------
------------------------------------------------------------
------------------------------------RASSRSNSS---------------
------------------------------------------------------------
------------------------------------------------------------
------------------------------------------------------------
---------------------------------------V--------------------
-------------------------------------------------A----------
---DDSFKDHGLFG----------------------------------------------
------QKM-------------------------------A------DD-----------
--------TQLSAG----------------------------------------------
-------------------------------------------------E----------
------------------------------------------------------------
------------RWKAD-------------------------------------------
------------------------------------------------------------
------------------------------------------------------------
------------------------------------------------------------
------------------------------------------------------------
-------------------------------------------------------W----
-----------------------------------QKL----------------------
------------------------------------------------------------
------------------------------------------------------------
-----------------------------------------------SR-----------
-------------------------------------LID--------------------
---------K------------S------------------C------------------
------------------------------------------------------------
-----------LYIF-----S-TA------Y-----------------------------
------------------------------------------------------------
-----------------------L-IL-------------------T-V-----------
---------------AS-----------------TF--ASAYN-----------------
--------S------------VGA------------------------------------
-----EN-----------------------------------------------------
------------------------------------------------------------
-------------------SKCRP------------------------------------
------------------------------------------------------------
-----------------------------------------------------------W
REAL--------------------------------------------------------
------------------------------------------------------------
------------------------------------------------------------
------------------------------------------------------------
------------------------------------------------------------
----------------------
>SMESG000041886_S_mediterranea/1-438
------------------------------------------------------------
------------------------------------------------------------
------------------------------------------------------------
------------------------------------------------------------
------------------------------MFRRR-------------------------
------------------------------------------------------------
------------------------------------------------------------
------------------------------------------------------------
------------------------------------------------------------
------------------------------------------------------------
------------------------------------------------------------
-----------------------------------------------------VFGN--L
GTYI--------------------------------------------------------
------------------------------------------------------------
------------------------------------------------------------
--------------LVLMLFVAE-------------------------------------
------------------------------------------------------------
------------------------------------------------------------
------------------------------------------------------------
------------------------------------------------------------
------------------------------------------------------------
------------------------------------------------------------
------------------------------------------------------------
------------------------------------------------------------
------------------------------------------------------------
----------------------------------------IQTKN-----NDQ-------
------------------------------------------------------------
-----------------------------------------------------E-K----
---------------------------IF-------------------------------
----EI----------I--------------F--------------------TN------
---------Y---------------T----NT-------------------D--------
------L-----------P-----------------------------------------
------------------------------------------------------------
--------------------------------------LH--------------------
----------------------------------S-------------------N---Q-
------------------------------------------------------------
-----TR--------------V---------------M-V-------------YMKL-L-
------SID---------------------------------------------------
----------------S---------------------------V---------------
-------------------------NV--------SN-----------------M-----
------------DYSTD--------------LYLR-------------------------
-----------------------------Q------------------------------
----------------------------------------Q-----WVDPRL--------
------------RW----------------------------------------------
----DDLQ--D--------------L----------------------------------
-------N----------------------------------------------------
-----H--------FN--S--------NIVT-----PALKD-------------------
-------------KVWLPDLFF--------------RN----------------------
GK----------F--------------------------------G------------Y-
VHKM-------T-RSNY-------------------------------------------
--------------------------LM-RLN-P-K----------G-----E-------
-----ILYS--QKITM-------------GFS-CQ-MD----------LK----------
-----------------TF------PM---D--T------Q-----HC----------E-
------------------------------------------------------------
------------------------------------------------------------
------------------------------------------------------------
------------------------------------------------------------
------------------------------------------------------------
------------------------------------------------------------
-------------------------------------------MDIG-S-----------
---------------Y--------------------------------------------
------------------------------------------------------------
------------------------------------------------------------
------------------------------------------------------------
--------------------------GY------TI------------D----------E
-------------L-------KF-------------------------------------
------------------------------------------------------------
-------------------------------------------------F--------W-
--R------------A-------SD-----------------P-I-----------N-IG
K-----------------------------------------------------------
----------T-------V-----------Q--------------I-PE--------FN-
---------------------------------------------S---------PTK-V
--------------D---TLD---C--------TSAS-----------------KT----
------------TT----------------------------------------------
-----------------------------G----------------S-------------
Y-----------T-CL---------KVVFT------------------------------
LKR-------QLGSYLVST--FI-PN------S---------------------------
----------------LIVVVSW-----L-NFWIR-V--------D-AAP------A---
---R----V-TL-------------------------------G----------------
-LL-----T-L-----L----------------------------GI-------------
------------------------------------------------------------
------------------------------------------------------------
--------------------------------------------LTQ-A--------SGI
-TKT---LP-------RVSY---------------------I-KA-----ID--------
-------------V----------------------------------------------
----------W---M---IACIMF-VIGALIE---YI-L----------A----------
ST--------A--------------------MQNR---------------------KTK-
--------------QWN-------------------------------Q-----------
--------------------DVNLV--------VHR------------------------
------------------------------------------------------------
-----------E---------------------------I--------------------
------------------------------------------------------------
----------------ERMDRLFLKVNLSVV-----------------------------
------------------------------------------------------------
--------NDETFTNDF-------------------------------------------
------------------------------------------------------------
------------------------------------------------------------
------------------------------------------------------------
-----RSMVKEKNVLKY-------------------------------------------
------------------------------------------------------------
------------------------------------------------------------
------------------------------------------------------------
------------------------------------------------------------
-----------------------------------------------------------R
DKV---------------------------------------------------------
------------------------------------------------------------
------------------------------------------------------------
------------------------------------------------------------
------------------------------------------------------------
------------------------------------------------------------
------------------------------------------------------------
-----------------------------------RFM----------------------
------------------------------------------------------------
------------------------------------------------------------
------------------------------------------------------------
------------------------------------------------------------
------------------------------------------------------------
------------------------------------------------------------
-------K----------------------------------------------------
--------KNRPFS----------------------------------------------
------------------------------------------------------------
------------------------------------------------------------
------------------------------------------------------------
------------------------------------------------------------
------------------------------------------------------------
------------------------------------------------------------
------------------------------------------------------------
------------------------------------------------------------
-----------------------------------VEITD--------------------
------------------------------------------------------------
------------------------------------------------------------
-----------------------------------------------SD-----------
--------------------------------------VD--------------------
-RYS-----RF-----------I------------------FP-----------------
------------------------------------------------------------
--A-------CFILYN----V-F-------F-----------------------------
--------------------------------------------------W---------
-----------------------Y------------------------Y-----------
-----------------------------------Y--LVLVNY----------------
------------------------------------------------------------
------------------------------------------------------------
------------------------------------------------------------
------------------------------------------------------------
------------------------------------------------------------
------------------------------------------------------------
------------------------------------------------------------
------------------------------------------------------------
------------------------------------------------------------
------------------------------------------------------------
------------------------------------------------------------
----------------------
>lgc-8_C_elegans/1-438
------------------------------------------------------------
------------------------------------------------------------
------------------------------------------------------------
------------------------------------------------------------
------------------------------------------------------------
------------------------------------------------------------
------------------------------------------------------------
---------------------------MNFHD----------------------------
------------------------------------------------------------
------------------------------------------------------------
------------------------------------------------------------
------------------------------------------------------YKLFLH
SVLILW-NLLEID-----------------------------------------------
------------------------------------------------------------
--------GITVSEQ---------------------------------------------
------------------------------------------------------------
------------------------------------------------------------
------------------------------------------------------------
------------------------------------------------------------
------------------------------------------------------------
------------------------------------------------------------
------------------------------------------------------------
------------------------------------------------------------
------------------------------------------------------------
------------------------------------------------------------
------------------------------------------------------------
------------------------------------------------------------
------------------------------------------------------------
----------------------------L-------------------------------
----KD----------V--------------L-------------------MEG------
---------Y---------------D----SS-------------------I--------
------R-----------P-----------------------------------------
------------------------------------------------------------
----VI--------------------------------N---------------------
-----------------------E----------R-------------------D-----
------------------------------------------------------------
-----TL-------------FI---------------N-I-------------SINS-M-
------SFL---------------------------------------------------
----------------T---------------------------L---------------
-------------------------DP--------AE---------------ETI-----
--------------NFS--------------GEFI-------------------------
-----------------------------L------------------------------
----------------------------------------Q-----WKDEFL--------
------------FW------------------------N---------------------
------KS--D--------------Y----------------------------------
------NI----------------------------------------------------
-----TW-LK----LK--E---------------------S-------------------
-------------FLWTPDTTV--------------ST----------------------
----------SID--------------------------------T--------------
---------------NY-------------------------------------------
---L----------------IETSERYV-SVK-Y-D----------G-----T-------
-----VRQN-I-YAVF-------------TNL-CD-MN----------IN----------
-----------------EF------PY---D--Q------Q-----TC----------M-
------------------------------------------------------------
------------------------------------------------------------
------------------------------------------------------------
------------------------------------------------------------
------------------------------------------------------------
------------------------------------------------------------
-------------------------------------------IKMG-P-----------
---------------W--------------------------------------------
------------------------------------------------------------
------------------------------------------------------------
------------------------------------------------------------
--------------------------SY------TM-----------------------K
EVTC---------IVGG--DIER--------------------------N----------
-E----------------------------------------------------------
--------TT------------GK-----FQG---------N-----S-E--------W-
--D-----------------------------------------F-------------E-
------------------------------------------------------------
----------G-------IVS--------SVG------------ET-----------E--
----------------------D-------------------------------------
--------------------P---D----------------------------V-NF---
------------------------------------------------------------
-----------------------------------------------------T------
F-----------S-EV-----------HFA----------------------LT------
VKR-------RPQFYVWVL--LI-PT------Y---------------------------
----------------IITVVCI-----F-GLFTP-T--------A-NHGL----RE---
--ER----V-NL-------------------------------G----------------
-IT-----T-L-----L----------------------------SS-------------
------------------------------------------------------------
------------------------------------------------------------
--------------------------------------------AVI-L--------QIV
-ANA---MP-------KTS---------------------EL-P------L---------
-------------L--------------------------------G------------N
----------F---I---LAEIFV-VAIGVL----FA-V--------L-V---------L
T---------L------H-------------Q------------------------RAHT
----------------REW-----------------------------R-PP--------
-----------------AW--------------MLW--------IL-------------R
------------------------------------------------------------
------------------------------------------------------------
------------M-----------------------------------------------
--------------TGSSKFL---------------------------------------
-----SR-----------------------------------------------------
------------------------------------------------------------
------------------------------------------------------------
------------------------------------------------------------
------------------------------------------------------------
------------------------------------------------------------
------------------------------------------------------------
------------------------------------------------------------
------------------------------------------------------------
------------------------------------------------------------
------------------------------------------------------------
------------------------------------------------------------
------------------------------------------------------------
------------------------------------------------------------
------------------------------------------------------------
------------------------------------------------------------
------------------------------------------------------------
------------------------------------------------------------
--------------------------------------NITKIRH---------------
------------------------------------------------------------
------------------------------------------------------------
--------------------KSSTAERIH-------------------------------
---------------------------------------Y--------------------
-------------------------------------------------T----------
---GE-----------------------------GAY-----------------------
------LF----------------------------------------------------
--------KNLDESL---------------------------------------------
-------------------------------------------------Q----------
------------------------------------------------------------
------------------------------------------------------------
------------------------------------------------------------
----------------------SVR-E---------------------------------
---------Y-------------------------------------------I------
---------------QEEDRD---------------------------------------
-------------YFRE------------------------------------LTY----
----------------------------------VKFFDR--------------------
------------------------------------------------------------
------------------------------------------------------------
------------------------------------------------------------
--------------------------------------LD--------------------
---------F------------L------------------L------------------
------------------------------------------------------------
-----------LLIFQ----VGNA------------------------------------
------------------------------------------------------------
-----------------------L-VT---------------------------------
----------------LF-----------------L--VKQ-------------------
------------------------------------------------------------
------------------------------------------------------------
------------------------------------------------------------
------------------------------------------------------------
------------------------------------------------------------
------------------------------------------------------------
------------------------------------------------------------
------------------------------------------------------------
------------------------------------------------------------
------------------------------------------------------------
------------------------------------------------------------
----------------------
>HelroG176770_H_robusta/1-438
------------------------------------------------------------
------------------------------------------------------------
------------------------------------------------------------
------------------------------------------------------------
------------------------------------------------------------
------------------------------------------------------------
------------------------------------------------------------
------------------------------------------------------------
------------------------------------------------------------
------------------------------------------------------------
------------------------------------------------------------
------------------------------------------------------------
---MPENTARLTLL----------------------------------------------
------------------------SMMSDLE-----------------------------
--------HL-LKR----------------------------------------------
------------------------------------------------------------
------------------------------------------------------------
------------------------------------------------------------
------------------------------------------------------------
------------------------------------------------------------
--------------HLATLR----------------------------------------
------------------------------------------------------------
------------------------------------------------------------
------------------------------------------------------------
------------------------------------------------------------
------------------------------------------------------------
------------------------------------------------------------
-----------------------------------------------------N-S----
------------------------------------------------------------
----Q-----------L-----------------------------------ERKQ-NN-
-----------------------NNNNKMKKTS---------------------------
-----SRQHDFYQ---ATPLPANI---LVASVSYKN------------------------
------------------------------------------------------------
----LHNTNN--------------------------------------------------
-----------------------KN---------K-------------------E---K-
------------------------------------------------------------
-----IT--------------V---------------R-VKV-----------NF-M---
------KIG---------------------------------------------------
----------------V---------------------------I---------------
-------------------------DT-------IRD-----------------------
------------RYHAD--------------VMVQ-------------------------
-----------------------------T------------------------------
----------------------------------------K-----WREPKF--------
--------------------------------------D---------------------
-----EYA--LS------------------------------------------------
-------L----------------------------------------------------
-----DQ-------AN----------------L-------E-------------------
-------------SCWNPHVTI--------------WN----------------------
---------------------------------------------G--------------
---------VED-LQYE---------------TTI-------------------------
-----------------------------FLELD-SD---------Q-----R-------
---AWICERKRTRGQF-------------FEF----ME----------LR----------
-----------------KF------PF---D-E-------Q-----DL----------T-
------------------------------------------------------------
------------------------------------------------------------
------------------------------------------------------------
------------------------------------------------------------
------------------------------------------------------------
------------------------------------------------------------
-------------------------------------------VMVV-S-----------
------------------------------------------------------------
------------------------------------------------------------
------------------------------------------------------------
------------------------------------------------------------
--------------------------DR------SE------------A----------E
-------------L-------EF----------------------------LQ-------
-DCNQK------------------------------------SA----------------
--------VNPDT----------------FSA---------AQ------E--------W-
--Y-----------------------------------------L---------------
--------------------------------------Y---------------------
----------ND------VTVW-------TK-------------ITV-------------
------------------------------------------------------------
------------------KNK----------------------------------E----
------------------------------------------------------------
----------------------------------------------N-------------
H-----------P-CF-----------CVA----------------------AK------
VSR-------RPQFFIYNI-VVFM--------F---------------------------
----------------FICSLSF-----A-TFSVQ-L--------K-LPE----------
--FR----I-LL-------------------------------T----------------
-FL-----L-I-----Q----------------------------TT-------------
------------------------------------------------------------
------------------------------------------------------------
--------------------------------------------VTF---------KFTV
-NNN---LP-------KIPYL-------------------TY--------LD--------
------------------------------------------------------------
-------K--Y---I---LGSMTI-LCCIGIWH---S-V--------CGS----------
----------L--------------------IAPVSPSD---------------------
------------------------------------------------------------
N-----------------------------------------------------------
------------------------------------------------------------
------------------------------------------------------------
------------------------------------------------------------
------------------------------------------------------------
------------------------------------------------------------
------------------------------------------------------------
------------------------------------------------------------
------------------------------------------------------------
------------------------------------------------------------
------------------------------------------------------------
------------------------------------------------------------
------------------------------------------------------------
------------------------------------------------------------
------------------------------------------------------------
------------------------------------------------------------
------------------------------------------------------------
------------------------------------------------------------
------------------------------------------------------------
------------------------------------------------------------
------------------------------------------------------------
------------------------------------------------------------
------------------------------------------------------------
-------------------------------------TSAAFNTS---------------
------------------------------------------------------------
------------------------------------------------------------
------------------------------------------------------------
---------------------------------------L--------------------
------------------------------------------------VL----------
---AE-------------------------------------------------------
----------T-------------------------------------------------
------------------------------------------------------------
------------------------------------------------------------
------------------------------------------------------------
------------------------------------------------------------
------------------------------------------------------------
----------------------FSCEK---------------------------------
-----------------------------------------------------I------
---------------VKQD-----------------------------------------
-------------------------------------------------------P----
-------------------------TETI-------------------------------
------------------------------------------------------------
------------------------------------------------------------
------------------------------------------------L-----------
-------------------------------------LVD--------------------
---------RVV----------L----------------GIFA-----------------
------------------------------------------------------------
--F-------AYITFH------FW------F-----------------------------
------------------------------------------------------------
-----------------------L------------------------V-----------
----------------LI-----------------IHYHKGS------------------
------------------------------------------------------------
------------------------------------------------------------
------------------------------------------------------------
------------------------------------------------------------
------ADDNRDL-----------------------------------------------
------------------------------------------------------------
------------------------------------P-----------------------
------------------------------------------------------------
------SNPGSRDH----------------------------------------------
------------------------------------------------------------
------------------------------------------------------------
----------------------
>CapteG34060_C_telata/1-438
------------------------------------------------------------
------------------------------------------------------------
------------------------------------------------------------
------------------------------------------------------------
------------------------------------------------------------
------------------------------------------------------------
------------------------------------------------------------
------------------------------------------------------------
------------------------------------------------------------
------------------------------------------------------------
------------------------------------------------------------
------------------------------------------------------------
------------------------------------------------------------
------------------------------------------------------------
------------------------------------------------------------
------------------------------------------------------------
------------------------------------------------------------
------------------------------------------------------------
------------------------------------------------------------
------------------------------------------------------------
------------------------------------------------------------
------------------------------------------------------------
------------------------------------------------------------
------------------------------------------------------------
------------------------------------------------------------
-----------------------------------------------------NV-----
------------------------------------------------------------
-----------------------------------------------------S-S----
---------------------------LL-------------------------------
----DD----------L--------------L--------------------KG------
---------Y---------------D----KR-------------------L--------
------R-----------P-----------------------------------------
------------------------------------------------------------
--------------------------------------NY--------------------
----------------------------------K-----G-------------S---P-
------------------------------------------------------------
-----VE--------------V---------------G-I-------------TMYV-S-
------SVS---------------------------------------------------
----------------S---------------------------I---------------
-------------------------SE--------VD-----------------M-----
------------DFTLD--------------FYFR-------------------------
-----------------------------Q------------------------------
----------------------------------------M-----WNDPRL--------
------------RF------------------------D---------------------
-----PKE--E--------------E----------------------------------
-------L----------------------------------------------------
-----C--------IS--N--------EML----------A-------------------
-------------KIWWPDTFF--------------AT----------------------
AK----------D--------------------------------A------------K-
FHIA-------T-TKNA-------------------------------------------
--------------------------FL-RIK-P-S----------G-----D-------
-----VLQS--LRLTV-------------TSV-CR-MD----------LT----------
-----------------YF------PM---D--T------Q-----IC----------S-
------------------------------------------------------------
------------------------------------------------------------
------------------------------------------------------------
------------------------------------------------------------
------------------------------------------------------------
------------------------------------------------------------
-------------------------------------------LEIE-S-----------
---------------Y--------------------------------------------
------------------------------------------------------------
------------------------------------------------------------
------------------------------------------------------------
--------------------------GY------SV------------K----------D
-------------I-------KY-------------------------------------
------------------------------------------------------------
-------------------------------------------------R--------W-
--N------------D------GPSH----------------S-V-----------S-ID
D-----------------------------------------------------------
----------E-------V-----------Q--------------L-PQ--------FN-
---------------------------------------------V----------RG-H
--------------R---ASE-----------RTQKL-----------------ST----
------------------------------------------------------------
-----------------------------G----------------N-------------
Y-----------S-RL---------SCEFF------------------------------
FVR-------SLGYYIIQI--YV-PS------T---------------------------
----------------LIVVLSW-----V-SFWLS-R--------E-AVP------A---
---R----V-AL-------------------------------G----------------
-IT-----T-V-----L----------------------------TM-------------
------------------------------------------------------------
------------------------------------------------------------
--------------------------------------------TTL-I--------SST
-NAA---LP-------KISY---------------------L-KS-----ID--------
-------------V----------------------------------------------
----------Y---L---VTCFVM-VFGSLIE---YA-A----------V----------
SY--------L--------------------GNR------------------------Y-
----------------K-------------------------------R-----------
------------------------------------------------------------
------------------------------------------------------------
------------------------------------------------------------
------------------------------------------------------------
----------------RK------------------------------------------
------------------------------------------------------------
-------RRSSDAGAH--------------------------------------------
------------------------------------------------------------
------------------------------------------------------------
------------------------------------------------------------
------------------------------------------------------------
------------------------------------------------------------
------------------------------------------------------------
---------------YVSIP----------------------------------------
------------------------------------------------------------
-----------------------------------------------------------E
HNGHNRQ-----------------------------------------------------
------------------------------------------------------------
---------------------------------------------------------PQP
PT----------------------------------------------------------
------------------------------------------------------------
-----QPSKH---------------------VMQTVRA----------------------
------------------------------------------------------------
--------------------------------NIDCLRPSNHDKR-SFSIGPIT------
------------------------------------------------------------
------------------------------------------------------------
--------------------SQPRDK-----D----------------------------
---------------------------------------VT-------------------
---------------A--------------------------------------------
------------------------------------------------------------
-----AEE----------------------------------------------------
--------GATRMM----------------------------------------------
------------------------------------------------------------
------------------------------------------------------------
------------------------------------------------------------
------------------------------------------------------------
--------------------------C---------------------------------
------------------------------------------------------------
---------------PS-------------------------------------------
--------------A---------------------------------------------
--------------TC--LG------------NCCSR-----------------------
------------------------------------------------------------
------------------------------------------------------------
---------------T-------------------------------SH-----------
--------------------------------------ID--------------------
-KYS-----RL-----------M------------------FP-----------------
------------------------------------------------------------
--L-------VFLCFN----C-F-------Y-----------------------------
--------------------------------------------------W---------
-----------------------V------------------------S-----------
-----------------------------------Y--LHVS------------------
------------------------------------------------------------
-----SKADVD-------------------------------------------------
------------------------------------------------------------
----------------------------DFVM----------------------------
------------I-----------------------------------------------
------------------------------------------------------------
------------------------------------------------------------
------------------------------------------------------------
------------------------------------------------------------
------------------------------------------------------------
------------------------------------------------------------
----------------------
>LOC100377011_S_kowalewskii/1-438
------------------------------------------------------------
------------------------------------------------------------
------------------------------------------------------------
------------------------------------------------------------
------------------------------------------------------------
------------------------------------------------------------
------------------------------------------------------------
------------------------------------------------------------
------------------------------------------------------------
------------------------------------------------------------
------------------------------------------------------------
--------------------------------------------------------MC-L
VSCI--------------------------------------------------------
------------------------------------------------------------
--------CHVMCTVEEDDD----------------------------------------
------------------------------------------------------------
------------------------------------------------------------
------------------------------------------------------------
------------------------------------------------------------
------------------------------------------------------------
------------------------------------------------------------
------H-----------------------------------------------------
------------------------------------------------------------
-------------------------------------------------------RLMSE
-HD-RLMSKVLSKD----------------------------------------------
------------------------------------------------------------
------------------------------------------------------------
------------------------------------------------------------
------------------------------------------------------------
------------------------------------------------------------
---------K---------------I----ST-------------------F--------
------R-----------P-----------------------------------------
------------------------------------------------------------
--------------------------------------HL--------------------
-----------------------H----------G-----D-----------------P-
------------------------------------------------------------
-----VV--------------V---------------T-V-------------YVSV-D-
------SFG---------------------------------------------------
----------------S---------------------------I---------------
-------------------------SA--------MS-----------------M-----
------------EYTMN--------------VDVY-------------------------
-----------------------------L------------------------------
----------------------------------------E-----WEDIRL--------
------------VH------------------------NT--------------------
--T-------D--------------L----------------------------------
-------V----------------------------------------------------
-----F--------QT--V--------ESI----------K-------------------
-------------QFWLPDIYF--------------VN----------------------
EK----------N--------------------------------G------------E-
LHVV-------L-SENI-------------------------------------------
--------------------------AL-VLQ-Q-S----------G-----T-------
-----ITYK--TRLTL-------------VLT-CY-ME----------LH----------
-----------------LF------PL---D--I------Q-----HC----------P-
------------------------------------------------------------
------------------------------------------------------------
------------------------------------------------------------
------------------------------------------------------------
------------------------------------------------------------
------------------------------------------------------------
-------------------------------------------LLIR-S-----------
---------------Y--------------------------------------------
------------------------------------------------------------
------------------------------------------------------------
------------------------------------------------------------
--------------------------AY------ND------------K----------H
-------------V-------TL-------------------------------------
------------------------------------------------------------
-------------------------------------------------K--------W-
--R-----------TY--------N-----------------P-V-----------M-IN
P-----------------------------------------------------------
----------K-------I-----------Q--------------L-PQ--------YD-
---------------------------------------------LPT----GDPETS-M
--------------N---LEE-----------LPP--------------------L----
------------------------------------------------------------
-----------------------------G----------------N-------------
F-----------S-TL---------LVEFR------------------------------
LDR-------SLGFFIVNM--FL-PS------V---------------------------
----------------ILVIISW-----I-SFWLH-V--------D-ATP------A---
---R----A-SL-------------------------------G----------------
-IT-----S-V-----L----------------------------TL-------------
------------------------------------------------------------
------------------------------------------------------------
--------------------------------------------VTQ-S--------GTI
-RFT---VP-------ALSY---------------------P-TA-----ID--------
-------------I----------------------------------------------
----------W---F---SVCILF-VFAALIE---FA-L----------V----------
NY--------F--------------------YIIS---------------------VRAS
----------------K-------------------------------REIV--------
-------------------RGIPD---------DTA------------------------
------------------------------------------------------------
-----------T---------------------------E--------------------
------------------------------------------------------------
---------------TE-------------------------------------------
------------------------------------------------------------
------------------------------------------------------------
------------------------------------------------------------
------------------------------------------------------------
------------------------------------------------------------
-------IDTPTDGKTKFSGE---------------------------------------
------------------------------------------------------------
------------------------------------------------------------
------------------------------------------------------------
------------------------------------------------------------
------------------------------------------------------------
------------------------------------------------------------
------------------------------------------------------------
------------------------------------------------------------
------------------------------------------------------------
------------------------------------------------------------
------------------------------------------------------------
------------------------------------------------------------
----------------------------------------------AEESN---------
------------------------------------------------------------
------------------------------------------------------------
------------------------------------------------------------
------------------------------------------------------------
------------------------------------------------------------
---NT-------------------------------------------------------
----GELR----------------------------------------------------
--------LRMKGSKEYAM-----------------------------------------
------------------------------------------------------------
------------------------------------------------------------
--------------SMSTKSL---------------------------------------
------------------------------------------------------------
--------------------HDKHKIK---------------------------------
------------------------------------------------------------
---------------SRF------------------------------------------
------------YL------------------KT--------------------------
------------------------------------------------------------
------------------------------------------------------------
------------------------------------------------------------
----------------------------------------------AMK-----------
--------------------------------------ID--------------------
-RYS-----RL-----------V------------------FP-----------------
------------------------------------------------------------
--V-------VFILFT----T-A-------F-----------------------------
------------------------------------------------------------
-----------------------T------------------------I-----------
-----------------------------------Y--FYALQDRIK-------------
------------------------------------------------------------
------------------------------------------------------------
------------------------------------------------------------
------------------------------------------------------------
------------------------------------------------------------
------------------------------------------------------------
------------------------------------------------------------
------------------------------------------------------------
------------------------------------------------------------
------------------------------------------------------------
------------------------------------------------------------
----------------------
>Alv-a1-pHCl_A_pompejana/1-438
------------------------------------------------------------
------------------------------------------------------------
------------------------------------------------------------
------------------------------------------------------------
------------------------------M-----------------------------
------------------------------------------------------------
------------------------------------------------------------
------------------------------------------------------------
------------------------------------------------------------
------------------------------------------------------------
------------------------------------------------------------
------------------------------------------------------------
LLYA--------------------------------------------------------
------------------------------------------------------------
---------ICLI-----------------------------------------------
-----------------LVLQL--------------------------------------
------------------------------------------------------------
------------------------------------------------------------
------------------------------------------------------------
------------------------------------------------------------
-------------VPTSGTEVTDATSP------------------------------DQ-
------------------------------------------------------------
------------------------------------------------------------
--------------------------------------------------------DSGT
-YS-VTTTTYVGQRAD--------------------------------------------
-----------------------------------TTATPNTSVN-----VSNQ------
------------------------------------------------------------
--------------EAYSTDFD-----------------------------Q-R-S----
---------------------------FL-------------------------------
----ER----------L--------------L--------------------MD------
---------M---------------D----PT-------------------V--------
------R-----------P-----------------------------------------
------------------------------------------------------------
--------------------------------------VS--------------------
----GQN---------------------------D-------------------G---P-
------------------------------------------------------------
-----VE--------------V---------------K-V-------------DFHV-L-
------SIS---------------------------------------------------
----------------A---------------------------M---------------
-------------------------SE--------AN-----------------M-----
------------EYQLD--------------IYFR-------------------------
-----------------------------Q------------------------------
----------------------------------------T-----WTDRRL--------
------------AY------------------------NL--------------------
------SD--L--------------G----------------------------------
------------------------------------------------------------
---------------P--G--------SRMGYFKLGKDPRN-------------------
-------------LIWVPDLFF--------------PF----------------------
EK----------Q--------------------------------A------------S-
FHVI-------T-VPNI-------------------------------------------
--------------------------MV-QIY-P-S----------G-----E-------
-----VMYS--TRLTL-------------VIA-CK-MQ----------LS----------
-----------------SF------PM---D--S------Q-----TC----------P-
------------------------------------------------------------
------------------------------------------------------------
------------------------------------------------------------
------------------------------------------------------------
------------------------------------------------------------
------------------------------------------------------------
-------------------------------------------FDIE-S-----------
---------------Y--------------------------------------------
------------------------------------------------------------
------------------------------------------------------------
------------------------------------------------------------
--------------------------SY------QT------------S----------E
-------------M-------IL-------------------------------------
------------------------------------------------------------
-------------------------------------------------L--------W-
--KD--------------------N-----------------P-V-----------T-LE
D-----------------------------------------------------------
----------F-------F-----------E--------------L-PR--------FS-
---------------------------------------------L---------KLP-I
--------------K---TTV---C--------TKEY-----------------KT----
------------------------------------------------------------
-----------------------------G----------------S-------------
F-----------P-CL---------QAKFE------------------------------
MSR-------FFGDYLLQT--YI-PS------G---------------------------
----------------LIVILSW-----V-AFWIN-K--------E-AIP------A---
---R----V-SL-------------------------------S----------------
-IV-----T-V-----M----------------------------TL-------------
------------------------------------------------------------
------------------------------------------------------------
--------------------------------------------VSH-I--------AGS
-KTS---IP-------SVTY---------------------L-KA-----VD--------
-------------V----------------------------------------------
----------W---M---MMAMVF-VFAAVIE---YA-F----------V----------
NS--------L--------------------DRK--------------------------
----------------A-------------------------------M-----------
-----------------------------------K------------------------
------------------------------------------------------------
-----------A------------------------------------------------
------------------------------------------------------------
-----------------K------------------------------------------
------------------------------------------------------------
------------------------------------------------------------
------------------------------------------------------------
------------------------------------------------------------
------------------------------------------------------------
----------KAGQPASKVAG---------------------------------------
------------------------------------------------------------
------------------------------------------------------------
------------------------------------------------------------
------------------------------------------------------------
-----------------------------------------------------------A
EDG---------------------------------------------------------
------------------------------------------------------------
------------------------------------------------------------
------------------------------------------------------------
------------------------------------------------------------
------------------------------------------------------------
------------------------------------------------------------
--------------------------------------------Q-DE------------
------------------------------------------------------------
------------------------------------------------------------
------------------------------------------------------------
------------------------------------------------------------
------------------------------------------------------------
------------------------------------------------------------
------------------------------------------------------------
------------------------------------------------------------
------------------------------------------------PKY---------
------------------------------------------------------------
------------------------------------------------------------
------------------------------------------------------------
------------------------ADH---------------------------------
------------------------------------------------------------
---------------AK-------------------------------------------
------------------------------------------------------------
------------------------------------------------------------
------------------------------------------------------------
------------------------------------------------------------
------------------------------------------------R-----------
--------------------------------------VD--------------------
-KVS-----RI-----------V------------------FP-----------------
------------------------------------------------------------
--L-------AFVLFN----A-V-------Y-----------------------------
--------------------------------------------------W---------
-----------------------P------------------------Y-----------
-----------------------------------Y--T--RSIPSE-------------
------------------------------------------------------------
------------------------------------------------------------
------------------------------------------------------------
------------------------------------------------------------
------------------------------------------------------------
------------------------------------------------------------
------------------------------------------------------------
------------------------------------------------------------
------------------------------------------------------------
------------------------------------------------------------
------------------------------------------------------------
----------------------
>SMESG000024217_S_mediterranea/1-439
------------------------------------------------------------
------------------------------------------------------------
------------------------------------------------------------
------------------------------------------------------------
------------------------------------------------------------
------------------------------------------------------------
------------------------------------------------------------
------------------------------------------------------------
------------------------------------------------------------
------------------------------------------------------------
------------------------------------------------------------
------------------------------------------------------------
---MLTNRLITTI-----------------------------------------------
---------------------------QEFT-----------------------------
--------GT-T------------------------------------------------
------------------------------------------------------------
------------------------------------------------------------
------------------------------------------------------------
------------------------------------------------------------
------------------------------------------------------------
------------------------------------------------------------
------------------------------------------------------------
------------------------------------------------------------
------------------------------------------------------------
------------------------------------------------------------
------------------------------------------------------------
------------------------------------------------------------
-------------------------------------------------------Q----
------------------------------------------------------------
----SN------------------------------------------------------
-----------NQS----------WNLYRQQSNESVDSTKDE-----SKSETCKNSHK--
----------------VKP---------------------------------TNFLFQEN
QQQNFKETE---------------------------------------------------
----LK------------------------------------------------------
------------------------------------------------------------
------------------------------------------------------------
---------------SNLKRQV---------------Y-ICV-----------IF-M---
------KIG---------------------------------------------------
----------------E---------------------------I---------------
-------------------------DT-------IKE-----------------------
------------QFSAE--------------IMLK-------------------------
-----------------------------A------------------------------
----------------------------------------R-----WREPSL--------
--------------------------------------D---------------------
-----FKS--DE----------ETEY----------------------------------
------------------------------------------------------------
---------------D----------------W-------S-------------------
-------------NFWSPQLYV--------------EN----------------------
---------------------------------------------T--------------
---------IGE-PKQH---------------IFQ-------------------------
-----------------------------MVTFN-EN---------E-----H-------
---AFICEKRRITGIF-------------LEN----LE----------LN----------
-----------------HF------PF---D-V-------Q-----DL----------S-
------------------------------------------------------------
------------------------------------------------------------
------------------------------------------------------------
------------------------------------------------------------
------------------------------------------------------------
------------------------------------------------------------
-------------------------------------------ITVA-T-----------
------------------------------------------------------------
------------------------------------------------------------
------------------------------------------------------------
------------------------------------------------------------
--------------------------YR------TV------------D----------E
-------------I-------KL----------------------------MN-------
-DPDQP------------------------------------HS----------------
--------INKQS----------------FID---------EQ------E--------W-
--R-----------------------------------------L---------------
--------------------------------------F---------------------
----------KN------IESE-------SK-------------EVCSE--------LS-
------------------------------------------------------------
------------------EAF----------------------------------A----
------------------------------------------------------------
----------------------------------------------K-------------
R-----------P-IL-----------IIQ----------------------CR------
AAR-------RPAYFIWNL-FLVT--------F---------------------------
----------------LICSLSL-----V-TFAVD-K--------N-LPQ----------
--NR----L-QL-------------------------------S----------------
-YT-----L-V-----L----------------------------TL-------------
------------------------------------------------------------
------------------------------------------------------------
--------------------------------------------VAF---------KFVV
-NQC---LP-------KVSYL-------------------TY--------LD--------
------------------------------------------------------------
-------K--Y---I---ISSMFF-LTIVCTWH---G-F--------IIV----------
----------I--------------------NNIA-------------------------
------------------------------------------------------------
------------------------------------------------------------
------------------------------------------------------------
------------------------------------------------------------
------------------------------------------------------------
------------------------------------------------------------
------------------------------------------------------------
------------------------------------------------------------
------------------------------------------------------------
------------------------------------------------------------
------------------------------------------------------------
------------------------------------------------------------
------------------------------------------------------------
------------------------------------------------------------
------------------------------------------------------------
------------------------------------------------------------
------------------------------------------------------------
------------------------------------------------------------
------------------------------------------------------------
------------------------------------------------------------
------------------------------------------------------------
------------------------------------------------------------
------------------------------------------------------------
------------------------------------------------------------
------------------------------------------------------------
------------------------------------------------------------
------------------------------------------------------------
------------------------------------------------------------
------------------------------------------------------------
------------------------------------------------------------
------------------------------------------------------------
------------------------------------------------------------
--------RRY-------------------------------------------------
------------------------------------------------------------
------------------------------------------------------------
------------------------------------------------------------
------------------------------------------------------------
------------------------GLT---------------------------------
-----------------------------------------------------V------
---------------YS-------------------------------------------
------------------------------------------------------------
------------------------------------------------------------
------------------------------------------------------------
------------------------------------------------------------
------------------------------------------------------------
-------------------------------------NLE--------------------
---------MLV----------L----------------IVLS-----------------
------------------------------------------------------------
--G-------GYGMFN------IG------F-----------------------------
------------------------------------------------------------
-----------------------A------------------------I-----------
----------------II-----------------Y--AVGCKRR---------------
------------------------------------------------------------
------------------------------------------------------------
------------------------------------------------------------
------------------------------------------------------------
----------RLMVKLDI------------------------------------------
----------EY------------------------------------------------
MEKLQNQYKCKG------------------------------------------------
------------------------------------------------------------
-------RRRAKLFEQARSFRELRSQ----------------------------------
------------------------------------------------------------
-------------------------------------------NQME-------------
----------------------
>gabrd_D_rerio/1-439
------------------------------------------------------------
------------------------------------------------------------
------------------------------------------------------------
------------------------------------------------------------
------------------------------------------------------------
------------------------------------------------------------
------------------------------------------------------------
------------------------------------------------------------
------------------------------------------------------------
------------------------------------------------------------
------------------------------------------------------------
------------------------------------------------------------
------------------------------------------------------------
------------------------------------------------------------
------------------------------------------------------------
------------------------------------------------------------
------------------------------------------------------------
------------------------------------------------------------
------------------------------------------------------------
------------------------------------------------------------
------------------------------------------------------------
------------------------------------------------------------
------------------------------------------------------------
------------------------------------------------------------
--X-RAMLSDIGDY----------------------------------------------
-----------------------------------------VGTD-----IEISW-----
------------------------------------------------------------
-----------------------------------------------------L-P----
---------------------------NL-------------------------------
----DD----------L--------------M--------------------KG------
---------Y---------------A----RN-------------------F--------
------R-----------P-----------------------------------------
------------------------------------------------------------
--------------------------------------GI--------------------
----------------------------------G-----G-------------P---P-
------------------------------------------------------------
-----VN--------------V---------------A-M-------------AIEV-A-
------SID---------------------------------------------------
----------------H---------------------------I---------------
-------------------------SE--------AN-----------------M-----
------------EYTMT--------------VFLR-------------------------
-----------------------------Q------------------------------
----------------------------------------S-----WRDDRL--------
------------SY------------------------N---------------------
----HTNK--T-------------------------------------------------
-------L----------------------------------------------------
-----G--------LD--S--------RFV----------D-------------------
-------------KLWLPDTFI--------------VN----------------------
AK----------S--------------------------------A------------W-
FHDV-------T-VENK-------------------------------------------
--------------------------LI-RLQ-P-D----------G-----V-------
-----ILYS--SRITS-------------TVA-CD-MD----------LT----------
-----------------KY------PM---D--E------Q-----EC----------M-
------------------------------------------------------------
------------------------------------------------------------
------------------------------------------------------------
------------------------------------------------------------
------------------------------------------------------------
------------------------------------------------------------
-------------------------------------------LDLE-S-----------
---------------Y--------------------------------------------
------------------------------------------------------------
------------------------------------------------------------
------------------------------------------------------------
--------------------------GY------SS------------E----------D
-------------I-------VY-------------------------------------
------------------------------------------------------------
-------------------------------------------------H--------W-
--S------------E------SQK-----------------L-I-----------H-GL
D-----------------------------------------------------------
----------K-------L-----------E--------------L-SQ--------FT-
---------------------------------------------I----------TD-Y
-------------RF---VTE-----------MMNFK-----------------SA----
------------------------------------------------------------
-----------------------------G----------------R-------------
F-----------P-RL---------SLRFQ------------------------------
LRR-------NRGVYIIQS--YM-PS------I---------------------------
----------------LLVAMSW-----V-SFWIS-Q--------S-AVP------A---
---R----V-SL-------------------------------G----------------
-IT-----T-V-----L----------------------------TM-------------
------------------------------------------------------------
------------------------------------------------------------
--------------------------------------------TTL-M--------VSA
-RSS---LP-------RASA---------------------I-KA-----LD--------
-------------V----------------------------------------------
----------Y---F---WICYVF-VFAALIE---YA-F----------A----------
HY--------N--------------------ADYS---------------------KKE-
----------------K-------------------------------A-----------
----------------------------------KV------------------------
------------------------------------------------------------
-----------K---------------------------T--------------------
--------------N---------------------------------------------
----------------KN------------------------------------------
------------------------------------------------------------
-------AESMV------------------------------------------------
------------------------------------------------------------
------------------------------------------------------------
------------------------------------------------------------
------------------------------------------------------------
------------------------------------------------------------
------------------------------------------------------------
------------------KN----------------------------------------
------------------------------------------------------------
-----------------------------------------------------------G
KQAM--------------------------------------------------------
------------------------------------------------------------
---------------------------------------------------------V--
------------------------------------------------------------
------------------------------------------------------------
------------------------------------------------------------
------------------------------------------------------------
--------------------------------------LFSLSVA-GMNQGLL-------
------------------------------------------------------------
------------------------------------------------------------
---------------------ISNRQSR--------------------------------
------------------------------------------S--HR--------ASD--
------------------------------------------------------------
-A-AA-------------------------------------------------------
----AAAD----------------------------------------------------
--------PHEETET---------------------------------------------
------------------------------------------------------------
--------------RSATS-----------------------------------------
---------------RRAQ-----------------------------------------
------------------------------------------------------------
----------------------KESSE---------------------------------
------------------------------------------------------------
---------------EK-------------------------------------------
--------------K---------C-----------------------------------
--------------CK-CKP------------IDADTI----------------------
------------------------------------------------------------
------------------------------------------------------------
------------------------------------------------------------
---------------------------------------D--------------------
-IYA-----RA-----------V------------------FP-----------------
------------------------------------------------------------
--F-------TFAVVN----V-I-------Y-----------------------------
--------------------------------------------------W---------
-----------------------V------------------------A-----------
-----------------------------------Y--TM--------------------
------------------------------------------------------------
------------------------------------------------------------
------------------------------------------------------------
------------------------------------------------------------
------------------------------------------------------------
------------------------------------------------------------
------------------------------------------------------------
------------------------------------------------------------
------------------------------------------------------------
------------------------------------------------------------
------------------------------------------------------------
----------------------
>CapteG222058_C_telata/1-439
------------------------------------------------------------
------------------------------------------------------------
------------------------------------------------------------
------------------------------------------------------------
------------------------------------------------------------
------------------------------------------------------------
------------------------------------------------------------
------------------------------------------------------------
------------------------------------------------------------
------------------------------------------------------------
------------------------------------------------------------
------------------------------------------------------------
---M------------------A-------------------------------------
------------RA----------KV----------------------------------
--------LALLLSALL-------------------------------------------
-------------------CSEVY------------------------------------
------------------------------------------------------------
------------------------------------------------------------
------------------------------------------------------------
------------------------------------------------------------
------------------------------------------------------------
------------------------------------------------------------
------------------------------------------------------------
-----------------------------------------------------------T
SEA-IVNPR---------------------------------------------------
------------------------------------------------------------
------------------------------------------------------------
-----------------------------------------------------A-N----
---------------------------LT-------------------------------
----KH----------L--------------L--------------------RD------
---------Y---------------D----PG-------------------V--------
------I-----------P-----------------------------------------
------------------------------------------------------------
----LA--------------------------------K---------------------
-----------------------A----------S-------------------G---N-
------------------------------------------------------------
-----LT--------------V---------------Y-Y-------------HFIL-G-
------RVD---------------------------------------------------
----------------N---------------------------L---------------
-------------------------DE--------KN---------------QVM-----
--------------TTY--------------GWIL-------------------------
------------------------------------------------------------
----T-----------------------------------K-----WNDPFL--------
------------SW------------------------D---------------------
------PD--D--------------FN---------------------------------
------DI----------------------------------------------------
-----GS-LV----IP--G---------------------S-------------------
-------------RIWIPEIVL--------------QN----------------------
------------G--------------------------------V--------------
---------------ED-GKDLAL------------------------------------
----------------------DSDFRV-IIY-F-D----------G-----T-------
-----VMWV-P-SFRW-------------PTT-CN-VD----------LT----------
-----------------LF------PV---D--I------Q-----LC----------G-
------------------------------------------------------------
------------------------------------------------------------
------------------------------------------------------------
------------------------------------------------------------
------------------------------------------------------------
------------------------------------------------------------
-------------------------------------------VSFM-A-----------
---------------WL-------------------------------------------
------------------------------------------------------------
------------------------------------------------------------
------------------------------------------------------------
-----NSMDGSMTFQNDES-------AR------GT------------Q----------T
-------------E-------NV-----------------------------T-------
-VLTG-----------------------------------------------FL------
------------------------------TE---------N-----E-Q--------W-
--T-----------------------------------------V-------------MD
------------------------------------------------------------
----------S-------RVS--------DFD------------DL--IDSGKGEM----
------------------------------------------------------------
------------------------------------------------------------
------------------------------------------------------------
----------------------------------------------VH------------
I-----------T-SM-----------SFA----------------------LL------
LRR-------QPTYYIVHI--IV-PC------L---------------------------
----------------TISLVSM-----F-MFYLP-I--------E-S--------G---
--EK----V-SF-------------------------------G----------------
-IT-----V-L-----L----------------------------SY-------------
------------------------------------------------------------
------------------------------------------------------------
--------------------------------------------TLL-L--------LMI
-NDI---TP-------KGG-------------------P-RV-P------L---------
-------------L--------------------------------T-------------
-------L--Y---I---IFSMIL-SALALI----TT-F--------F-I---------L
R---------V------H-------------NH-----------------------PPDT
------------------------------------------------P-VPR-------
------------------W-----------------------------------------
-------------AR----------------------------------R----------
-----------L---------------------------F--------------------
----------LC------------------------------------------------
------------------------------------------------------------
------------------------------------------------------------
------------------------------------------------------------
------------------------------------------------------------
------------------------------------------------------------
------------------------------------------------------------
------------------------------------------------------------
------------------------------------------------------------
------------------------------------------------------------
------------------------------------------------------------
------------------------------------------------------------
------------------------------------------------------HWSQ--
------------------------------------------------------------
------------------------------------------------------------
------------------------------------------------------------
------------------------------------------------------------
------------------------------------------------------------
------------------------------------------------------------
------------------------------------------------------------
--------------------------------------TVH-TRD-TTSQL---------
------------------------------------------------------------
------------------------------------------------------------
------------------------------------------------------------
------------------------------------------------------------
------------------------------------------------------------
------------------------------------------------------------
----GG--S-K-----------------------------D-------------------
--------D-LKKL----------------------------------------------
-------------------------------------------------P----------
------------------------------------------------------------
----------------DE------------------------------------------
------------------------------------------------------------
------------------------E-A---------------------------------
-----------------------------------------------------VV-----
---------------KK-------------------------------------------
----------------Q--------------------------------------W----
-----------------------------------ENL----------------------
------------------------------------------------------------
------------------------------------------------------------
-----------------------------------------------AR-----------
-------------------------------------RLD--------------------
---------T------------I------------------AF-----------------
---------------------------------------V--------------------
--A-------FLSLY-----G-II----S-L-----------------------------
------------------------------------------------------------
-----------------------T-LY-------------------IYVSSCAS------
--------------GSTL-------------CQHAV--KKF-------------------
------------------------------------------------------------
------------------------------------------------------------
------------------------------------------------------------
------------------------------------------------------------
------------------------------------------------------------
------------------------------------------------------------
------------------------------------------------------------
------------------------------------------------------------
------------------------------------------------------------
------------------------------------------------------------
------------------------------------------------------------
----------------------
>tr|H2UAD4|H2UAD4_TAKRU/38-476 Uncharacterized protein OS=Takifugu rubripes (Japanese pufferfish) (Fugu rubripes).
------------------------------------------------------------
------------------------------------------------------------
------------------------------------------------------------
------------------------------------------------------------
------------------------------------------------------------
------------------------------------------------------------
------------------------------------------------------------
------------------------------------------------------------
------------------------------------------------------------
------------------------------------------------------------
------------------------------------------------------------
------------------------------------------------------------
------------------------------------------------------------
------------------------------------------------------------
------------------------------------------------------------
------------------------------------------------------------
------------------------------------------------------------
------------------------------------------------------------
------------------------------------------------------------
------------------------------------------------------------
------------------------------------------------------------
------------------------------------------------------------
------------------------------------------------------------
------------------------------------------------------------
------------------------------------------------------------
-----------------------------------------------------VF-----
------------------------------------------------------------
-----------------------------------------------------T-R----
---------------------------IL-------------------------------
----DG----------L--------------L--------------------DG------
---------Y---------------D----NR-------------------L--------
------R-----------P-----------------------------------------
------------------------------------------------------------
--------------------------------------GL--------------------
----------------------------------G-----E-------------N---V-
------------------------------------------------------------
-----TE--------------I---------------K-T-------------NIFV-T-
------SFG---------------------------------------------------
----------------P---------------------------V---------------
-------------------------SD--------TE-----------------M-----
------------EYTID--------------VFFR-------------------------
-----------------------------Q------------------------------
----------------------------------------S-----WKDERL--------
------------CF------------------------K---------------------
-----GPM--E--------------M----------------------------------
-------L----------------------------------------------------
-----P--------LN--N--------LLA----------S-------------------
-------------NIWTPDTFF--------------LN----------------------
GK----------K--------------------------------S------------I-
AHNM-------T-TPNK-------------------------------------------
--------------------------LL-RLK-D-D----------G-----T-------
-----LLYT--MRLTI-------------SAE-CP-MQ----------LE----------
-----------------DF------PM---D--A------H-----AC----------P-
------------------------------------------------------------
------------------------------------------------------------
------------------------------------------------------------
------------------------------------------------------------
------------------------------------------------------------
------------------------------------------------------------
-------------------------------------------LKFG-S-----------
---------------Y--------------------------------------------
------------------------------------------------------------
------------------------------------------------------------
------------------------------------------------------------
--------------------------AY------PV------------S----------E
-------------V-------VY-------------------------------------
------------------------------------------------------------
-------------------------------------------------T--------W-
--T------------T------GAAK----------------G-I-----------R-KI
S-----------------------------------------------------------
----------P------------------------------------NA--------LF-
---------------------------------------------I----------VA-N
--------------S---IAS-----------LM--V-----------------CF----
------------LP----------------------------------------------
-----------------------------G----------------Q-------------
Y-----------T-VM---------MAHFY------------------------------
LKR-------KIGYFVIQT--YM-PC------F---------------------------
----------------MTVILSQ-----V-SFWLN-R--------E-SVP------A---
---R----T-VF-------------------------------G----------------
-VT-----T-V-----L----------------------------TM-------------
------------------------------------------------------------
------------------------------------------------------------
--------------------------------------------TTL-S--------ISA
-RNS---LP-------KVAY---------------------A-TA-----MD--------
-------------W----------------------------------------------
----------F---I---AVCYAF-VFSALIE---FA-T----------V----------
NY--------F--------------------TKRS---------------------WAWD
------------------------------------------------------------
----------------------------------GK------------------------
------------------------------------------------------------
-----------K---------------------------A--------------------
--------------L---------------------------------------------
----------------EA------------------------------------------
------------------------------------------------------------
-------QHP--------------------------------------------------
------------------------------------------------------------
------------------------------------------------------------
------------------------------------------------------------
------------------------------------------------------------
------------------------------------------------------------
------------------------------------------------------------
------------------------------------------------------------
------------------------------------------------------------
------------------------------------------------------------
------------------------------------------------------------
----------------------------------------------------K---PITS
RQ----------------------------------------------------------
------------------------------------------------------------
------------------------------------------------------------
------------------------------------------------------------
------------------------------------------------------------
------------------------------------------PPS-EVV-----------
------------------------------------------------------------
------------------------------------------------------------
------------------RIIHLCPSSK--------------------------------
------------------------------------------------------------
------------------------------------------------------------
SR-HF-------------------------------------------------------
----STMN----------------------------------------------------
--------HSRQDETN--------------------------------------------
-----------------------------------------SLLRLICSAIET-GSHGAV
QKAQQRLLGGR-------------------------------------------------
---------------QLHC----------------------------------QPHQGHV
H-----------------------------------------------------------
--------------------LHLRASE---------------------------------
------------------------------------------------------------
---------------TK-------------------------------------------
--------------MADPK-----------------------------------------
--------------K------------------TYNSV----------------------
------------------------------------------------------------
------------------------------------------------------------
-----------------------------------------------SK-----------
--------------------------------------ID--------------------
-KMS-----RI-----------V------------------FP-----------------
------------------------------------------------------------
--V-------LFGTFN----L-V-------Y-----------------------------
--------------------------------------------------W---------
-----------------------A------------------------T-----------
-----------------------------------Y--LN--------------------
------------------------------------------------------------
------------------------------------------------------------
------------------------------------------------------------
------------------------------------------------------------
------------------------------------------------------------
------------------------------------------------------------
------------------------------------------------------------
------------------------------------------------------------
------------------------------------------------------------
------------------------------------------------------------
------------------------------------------------------------
----------------------
>LOC106820702_P_caudatus/1-439
------------------------------------------------------------
------------------------------------------------------------
------------------------------------------------------------
------------------------------------------------------------
------------------------------------------------------------
------------------------------------------------------------
------------------------------------------------------------
------------------------------------------------------------
------------------------------------------------------------
------------------------------------------------------------
------------------------------------------------------------
--------------------------------------------------------MTLN
NFLL--------------------------------------------------------
------------------------------------------------------------
---------PFAVCLLC-NQFGNCAGAV--------------------------------
------------------------------------------------------------
------------------------------------------------------------
------------------------------------------------------------
------------------------------------------------------------
------------------------------------------------------------
------------------------------------------------------------
------------------------------------------------------------
------------------------------------------------------------
--------------------------------------------------------TSPT
NGN-ASKGE---------------------------------------------------
------------------------------------------------------------
------------------------------------------------------------
-----------------------------------------------------N-E----
---------------------------LH-------------------------------
----TE----------L--------------F----E--------------RRN------
---------Y---------------N----IH-------------------V--------
------R-----------P-----------------------------------------
------------------------------------------------------------
----VA--------------------------------N---------------------
-----------------------D----------S-------------------V---V-
------------------------------------------------------------
-----LK--------------L---------------Y-L-------------GMAL-I-
------NIV---------------------------------------------------
----------------K---------------------------L---------------
-------------------------DE--------EL---------------QVL-----
--------------HTN--------------TWFR-------------------------
------------------------------------------------------------
----M-----------------------------------S-----WNDRNL--------
------------TW------------------------T---------------------
------PS--D--------------YG---------------------------------
------NI----------------------------------------------------
-----TM-IR----VP--S---------------------S-------------------
-------------LIWKPDIYL--------------YN----------------------
------------T--------------------------------A---------RA---
---------------DF-E-----------------------------------------
--------------------HFSSTVKV-LIM-S-D----------G-----R-------
-----VLWV-P-PALF-------------SSF-CP-MN----------WR----------
-----------------YF------PY---D--T------Q-----AC------------
------------------------------------------------------------
------------------------------------------------------------
------------------------------------------------------------
------------------------------------------------------------
------------------------------------------------------------
------------------------------------------------------------
------------------------------------------TLKFG-S-----------
---------------W--------------------------------------------
------------------------------------------------------------
------------------------------------------------------------
------------------------------------------------------------
--------------------------TY------NG------------NLVEIHPFSGDE
-------------P-------SV-------------------------------------
-D----------------------------------------M-----------------
--------TDY-V------------------P---------H-----S-E--------W-
--E-----------------------------------------V-------------VG
-----------------A------------------------------------------
----------DG-----------------RI-------------ST--V------Y-Y--
------------------------------------------------------------
--------------------P---C----------------------------CPE----
------------------------------------------------------------
-----------------------------------------------------P------
Y-----------M-DA-----------SFT----------------------LT------
LRR-------LAAPYVYAV--IL-PC------V---------------------------
----------------VVEVVTL-----A-TFWLP-L--------D-A--------K---
--ER----L-TT-------------------------------G----------------
-ML-----N-L-----V----------------------------VL-------------
------------------------------------------------------------
------------------------------------------------------------
--------------------------------------------VIL-N--------SDM
-SQM---LP--------TKYG-----------------S-TA-PF-----IVT-------
-------------M----------------------------------------------
----------Y-------DFTFVM-LVVSLI----FS-I--------G-S---------L
N---------V------H-------------HHI--V-----------------------
---------------FG-------------------------------S-MP--------
-----------------AW--------------IRS--------LF-------------L
------------QVL----------------------------------S----------
-----------R---------------------------L--------------------
----------LFVDTKAT------------------------------------------
---------------SGR------------------------------------------
-----THAN---------------------------------------------------
------------------------------------------------------------
------------------------------------------------------------
------------------------------------------------------------
------------------------------------------------------------
------------------------------------------------------------
------------------------------------------------------------
------------------------------------------------------------
------------------------------------------------------------
------------------------------------------------------------
------------------------------------------------------------
------------------------------------------------------------
------------------------------------------------------------
------------------------------------------------------------
------------------------------------------------------------
------------------------------------------------------------
------------------------------------------------------------
------------------------------------------------------------
-------------------------------------------RQ---------------
------------------------------------------------------------
------------------------------------------------------------
------------------------------------------------------------
---------------------------------------L--------------------
-------------------------------------------------A----------
---D------------------------------ET------------------------
----------A-----------------------------A-------------------
--------DNMD------------------------------------------------
-------------------------------------------------E----------
------------------------------------------------------------
---------------AHRA-----------------------------------------
------------------------------------------------------------
------------------------ERD---------------------------------
-------------------------------------------------AYAAI------
---------------HN-------------------------------------------
----------------E--------------------------------------W----
-----------------------------------KQV----------------------
------------------------------------------------------------
------------------------------------------------------------
-----------------------------------------------AK-----------
-------------------------------------VID--------------------
---------R------------L------------------L------------------
------------------------------------------------------------
-----------FVIF-----L-IC------F-----------------------------
------------------------------------------------------------
-----------------------V-IA---------------------W-----------
----------------II-----------------F--ATYSSG----------------
------------------------------------------------------------
------------------------------------------------------------
------------------------------------------------------------
------------------------------------------------------------
------------------------------------------------------------
------------------------------------------------------------
------------------------------------------------------------
------------------------------------------------------------
------------------------------------------------------------
------------------------------------------------------------
------------------------------------------------------------
----------------------
>lgc-7_C_elegans/1-439
------------------------------------------------------------
------------------------------------------------------------
------------------------------------------------------------
------------------------------------------------------------
------------------------------------------------------------
------------------------------------------------------------
------------------------------------------------------------
---------------------------MNFYD----------------------------
------------------------------------------------------------
------------------------------------------------------------
------------------------------------------------------------
------------------------------------------------------FK-FVF
YLAISWCNLLEVD-----------------------------------------------
------------------------------------------------------------
--------GITVAEQ---------------------------------------------
------------------------------------------------------------
------------------------------------------------------------
------------------------------------------------------------
------------------------------------------------------------
------------------------------------------------------------
------------------------------------------------------------
------------------------------------------------------------
------------------------------------------------------------
------------------------------------------------------------
------------------------------------------------------------
------------------------------------------------------------
------------------------------------------------------------
------------------------------------------------------------
----------------------------L-------------------------------
----KD----------V--------------L-------------------MEG------
---------Y---------------D----SS-------------------I--------
------R-----------P-----------------------------------------
------------------------------------------------------------
----VN--------------------------------N---------------------
-----------------------E----------R-------------------D-----
------------------------------------------------------------
-----IL-------------II---------------N-I-------------SMNT-M-
------SVL---------------------------------------------------
----------------T---------------------------L---------------
-------------------------DP--------AE---------------ETI-----
--------------NFS--------------SEFI-------------------------
-----------------------------L------------------------------
----------------------------------------Q-----WKDEFL--------
------------FW------------------------N---------------------
------KS--D--------------Y----------------------------------
------NI----------------------------------------------------
-----TW-LK----LK--E---------------------S-------------------
-------------FLWTPDTTV--------------ST----------------------
----------SID--------------------------------T--------------
---------------NY-------------------------------------------
---L----------------IDASERYV-SVK-H-D----------G-----T-------
-----VRQS-I-YAVF-------------TNL-CD-MN----------VD----------
-----------------KF------PY---D--Q------Q-----TC----------M-
------------------------------------------------------------
------------------------------------------------------------
------------------------------------------------------------
------------------------------------------------------------
------------------------------------------------------------
------------------------------------------------------------
-------------------------------------------IKMG-P-----------
---------------W--------------------------------------------
------------------------------------------------------------
------------------------------------------------------------
------------------------------------------------------------
--------------------------SY------TT-----------------------Q
EVTC---------IVGR--DIAP--------------------------N----------
-D----------------------------------------------------------
--------TDF-----------GD-----FHG---------N-----S-E--------W-
--D-----------------------------------------F-------------E-
------------------------------------------------------------
----------G-------IVS--------SVG------------ET-----------E--
----------------------D-------------------------------------
--------------------P---D----------------------------V-NF---
------------------------------------------------------------
-----------------------------------------------------T------
F-----------S-EV-----------HFA----------------------LT------
VKR-------RPQFYVWVL--LI-PT------Y---------------------------
----------------IITVVCI-----F-GLFTP-T--------A-NHGL----RE---
--ER----V-NL-------------------------------G----------------
-IT-----T-L-----L----------------------------SS-------------
------------------------------------------------------------
------------------------------------------------------------
--------------------------------------------AVI-L--------QIV
-ANA---MP-------KTS---------------------EL-P------L---------
-------------L--------------------------------G------------N
----------F---I---LAEIFV-VAIGVL----FA-V--------L-V---------L
T---------L------H-------------Q------------------------RAHT
----------------REW-----------------------------R-PP--------
-----------------AW--------------MLW--------IL-------------R
------------------------------------------------------------
------------------------------------------------------------
------------M-----------------------------------------------
--------------TGSSKFL---------------------------------------
-----SR-----------------------------------------------------
------------------------------------------------------------
------------------------------------------------------------
------------------------------------------------------------
------------------------------------------------------------
------------------------------------------------------------
------------------------------------------------------------
------------------------------------------------------------
------------------------------------------------------------
------------------------------------------------------------
------------------------------------------------------------
------------------------------------------------------------
------------------------------------------------------------
------------------------------------------------------------
------------------------------------------------------------
------------------------------------------------------------
------------------------------------------------------------
------------------------------------------------------------
--------------------------------------NITKIRH---------------
------------------------------------------------------------
------------------------------------------------------------
--------------------KSSTAERIH-------------------------------
---------------------------------------Y--------------------
-------------------------------------------------T----------
---GE-----------------------------GAY-----------------------
------LF----------------------------------------------------
--------KNLDESL---------------------------------------------
-------------------------------------------------Q----------
------------------------------------------------------------
------------------------------------------------------------
------------------------------------------------------------
----------------------SVR-E---------------------------------
---------Y-------------------------------------------I------
---------------QEEDRD---------------------------------------
-------------YFRE------------------------------------LTY----
----------------------------------VKFFDR--------------------
------------------------------------------------------------
------------------------------------------------------------
------------------------------------------------------------
--------------------------------------LD--------------------
---------F------------L------------------L------------------
------------------------------------------------------------
-----------LFIFQ----VGNA------------------------------------
------------------------------------------------------------
-----------------------L-VT---------------------------------
----------------LF-----------------L--VKQ-------------------
------------------------------------------------------------
------------------------------------------------------------
------------------------------------------------------------
------------------------------------------------------------
------------------------------------------------------------
------------------------------------------------------------
------------------------------------------------------------
------------------------------------------------------------
------------------------------------------------------------
------------------------------------------------------------
------------------------------------------------------------
----------------------
>CapteG110825_C_telata/1-439
------------------------------------------------------------
------------------------------------------------------------
------------------------------------------------------------
------------------------------------------------------------
------------------------------------------------------------
------------------------------------------------------------
------------------------------------------------------------
------------------------------------------------------------
------------------------------------------------------------
------------------------------------------------------------
------------------------------------------------------------
------------------------------------------------------------
------------------------------------------------------------
------------------------------------------------------------
------------------------------------------------------------
------------------------------------------------------------
------------------------------------------------------------
------------------------------------------------------------
------------------------------------------------------------
------------------------------------------------------------
------------------------------------------------------------
------------------------------------------------------------
------------------------------------------------------------
------------------------------------------------------------
-----FGESA--------------------------------------------------
-----------------------------------------------------NV-----
------------------------------------------------------------
-----------------------------------------------------S-R----
---------------------------LI-------------------------------
----DS----------L--------------I--------------------YG------
---------Y---------------D----KR-------------------L--------
------R-----------P-----------------------------------------
------------------------------------------------------------
--------------------------------------NY--------------------
----------------------------------K-----A-------------A---P-
------------------------------------------------------------
-----VE--------------V---------------G-I-------------TMFI-S-
------SVS---------------------------------------------------
----------------S---------------------------I---------------
-------------------------SE--------VD-----------------M-----
------------DFTLD--------------FYFR-------------------------
-----------------------------Q------------------------------
----------------------------------------N-----WQDPRL--------
------------QF------------------------P---------------------
-----DNE--S--------------E----------------------------------
-------L----------------------------------------------------
-----C--------IS--N--------EML----------E-------------------
-------------KIWWPDTFF--------------AN----------------------
AK----------N--------------------------------A------------K-
FHIA-------T-TKNA-------------------------------------------
--------------------------FL-RIK-P-T----------G-----H-------
-----VLQS--IRLTV-------------TAV-CD-MD----------LT----------
-----------------YF------PF---D--T------Q-----IC----------S-
------------------------------------------------------------
------------------------------------------------------------
------------------------------------------------------------
------------------------------------------------------------
------------------------------------------------------------
------------------------------------------------------------
-------------------------------------------LEIE-S-----------
---------------Y--------------------------------------------
------------------------------------------------------------
------------------------------------------------------------
------------------------------------------------------------
--------------------------GY------SD------------K----------D
-------------I-------VY-------------------------------------
------------------------------------------------------------
-------------------------------------------------S--------W-
--H------------E------GPKD----------------S-V-----------G-ID
S-----------------------------------------------------------
----------D-------V-----------R--------------M-PQ--------FH-
---------------------------------------------V----------KG-H
--------------R---AEA-----------MVERL-----------------ST----
------------------------------------------------------------
-----------------------------G----------------N-------------
Y-----------S-RL---------GCQFH------------------------------
FSR-------SIGYYVIQI--YV-PS------T---------------------------
----------------LIVVLSW-----V-SFWLS-R--------D-AVP------A---
---R----V-AL-------------------------------G----------------
-IT-----T-V-----L----------------------------TM-------------
------------------------------------------------------------
------------------------------------------------------------
--------------------------------------------TTL-I--------SST
-NAS---LP-------KISY---------------------M-KS-----ID--------
-------------V----------------------------------------------
----------F---L---VTCFIM-VFGSLIE---YA-V----------V----------
SF--------I--------------------SNK------------------------A-
----------------K-------------------------------N-----------
------------------------------------------------------------
------------------------------------------------------------
------------------------------------------------------------
--------------T---------------------------------------------
----------------QK------------------------------------------
------------------------------------------------------------
-------RRNSDAA----------------------------------------------
------------------------------------------------------------
------------------------------------------------------------
------------------------------------------------------------
------------------------------------------------------------
------------------------------------------------------------
------------------------------------------------------------
----------------ISLA----------------------------------------
------------------------------------------------------------
-----------------------------------------------------------N
DNKIGVS-----------------------------------------------------
------------------------------------------------------------
---------------------------------------------------------GSS
TI----------------------------------------------------------
------------------------------------------------------------
-----ASRKG---------------------FTLDLAD----------------------
------------------------------------------------------------
--------------------------------GVDSEFHSTFNRK---------------
------------------------------------------------------------
------------------------------------------------------------
----------------------PKNDFKMPCS----------------------------
---------------------------------------VV-------------------
---------------G--------------------------------------------
------------------------------------------------------------
-----QSE----------------------------------------------------
--------PMLRMK----------------------------------------------
------------------------------------------------------------
------------------------------------------------------------
------------------------------------------------------------
------------------------------------------------------------
--------------------------T---------------------------------
------------------------------------------------------------
---------------TS-------------------------------------------
--------------V---------------------------------------------
--------------K---KN------------NKVSRFL---------------------
------------------------------------------------------------
------------------------------------------------------------
-------------AHP-------------------------------SS-----------
--------------------------------------ID--------------------
-KIS-----RV-----------L------------------FP-----------------
------------------------------------------------------------
--V-------AFIAFN----L-G-------Y-----------------------------
--------------------------------------------------W---------
-----------------------L------------------------I-----------
-----------------------------------Y--FNIS------------------
------------------------------------------------------------
-----RMPVPT-------------------------------------------------
------------------------------------------------------------
----------------------------NFVE----------------------------
------------I-----------------------------------------------
------------------------------------------------------------
------------------------------------------------------------
------------------------------------------------------------
------------------------------------------------------------
------------------------------------------------------------
------------------------------------------------------------
----------------------
>GABRP_H_sapiens/1-440
------------------------------------------------------------
------------------------------------------------------------
------------------------------------------------------------
------------------------------------------------------------
------------------------------------------------------------
------------------------------------------------------------
------------------------------------------------------------
------------------------------------------------------------
------------------------------------------------------------
------------------------------------------------------------
------------------------------------------------------------
------------------------------------------------------MNYSLH
LAFV--------------------------------------------------------
------------------------------------------------------------
----------CL------------------------------------------------
-----------------SLFTERM------------------------------------
------------------------------------------------------------
------------------------------------------------------------
------------------------------------------------------------
------------------------------------------------------------
------------------------------------------------------------
------------------------------------------------------------
------------------------------------------------------------
---------------------------------------------------------CIQ
-GS-QFN-VEVG------------------------------------------------
--------------------------------------------R-----SDKLS-----
------------------------------------------------------------
-----------------------------------------------------L-P----
---------------------------GF-------------------------------
----EN----------L--------------T--------------------AG------
---------Y---------------N----KF-------------------L--------
------R-----------P-----------------------------------------
------------------------------------------------------------
--------------------------------------NF--------------------
----------------------------------G-----G-------------E---P-
------------------------------------------------------------
-----VQ--------------I---------------A-L-------------TLDI-A-
------SIS---------------------------------------------------
----------------S---------------------------I---------------
-------------------------SE--------SN-----------------M-----
------------DYTAT--------------IYLR-------------------------
-----------------------------Q------------------------------
----------------------------------------R-----WMDQRL--------
------------VF----------------------------------------------
----EGNK--S-------------------------------------------------
-------F----------------------------------------------------
-----T--------LD--A--------RLV----------E-------------------
-------------FLWVPDTYI--------------VE----------------------
SK----------K--------------------------------S------------F-
LHEV-------T-VGNR-------------------------------------------
--------------------------LI-RLF-S-N----------G-----T-------
-----VLYA--LRITT-------------TVA-CN-MD----------LS----------
-----------------KY------PM---D--T------Q-----TC----------K-
------------------------------------------------------------
------------------------------------------------------------
------------------------------------------------------------
------------------------------------------------------------
------------------------------------------------------------
------------------------------------------------------------
-------------------------------------------LQLE-S-----------
---------------W--------------------------------------------
------------------------------------------------------------
------------------------------------------------------------
```
